# Minimum epistasis interpolation for sequence-function relationships

**DOI:** 10.1101/657841

**Authors:** Juannan Zhou, David M. McCandlish

## Abstract

Massively parallel phenotyping assays have provided unprecedented insight into how multiple mutations combine to determine biological function. While these assays can measure phenotypes for thousands to millions of genotypes in a single experiment, in practice these measurements are not exhaustive, so that there is a need for techniques to impute values for genotypes whose phenotypes are not directly assayed. Here we present a method based on the idea of inferring the least epistatic possible sequence-function relationship compatible with the data. In particular, we infer the reconstruction in which mutational effects change as little as possible across adjacent genetic backgrounds. Although this method is highly conservative and has no tunable parameters, it also makes no assumptions about the form that genetic interactions take, resulting in predictions that can behave in a very complicated manner where the data require it but which are nearly additive where data is sparse or absent. We apply this method to analyze a fitness landscape for protein G, showing that our technique can provide a substantially less epistatic fit to the landscape than standard methods with little loss in predictive power. Moreover, our analysis reveals that the complex structure of epistasis observed in this dataset can be well-understood in terms of a simple qualitative model consisting of three fitness peaks where the landscape is locally additive in the vicinity of each peak.

## Supplementary material for "Minimum epistasis interpolation for sequence-function relationships": Mathematica notebook and data file: Minimum _epistasis_interpolation.nb

```
(* Content-type: application/vnd.wolfram.mathematica *)

(*** Wolfram Notebook File ***)
(* http://www.wolfram.com/nb *)

(* CreatedBy='Mathematica 10.2' *)

(*CacheID: 234*)
(* Internal cache information:
NotebookFileLineBreakTest
NotebookFileLineBreakTest
NotebookDataPosition[       158,          7]
NotebookDataLength[    436345,      11420]
NotebookOptionsPosition[    426598,      11125]
NotebookOutlinePosition[    426952,      11141]
CellTagsIndexPosition[    426909,      11138]
WindowFrame->Normal*)

(* Beginning of Notebook Content *)
Notebook[{
Cell[TextData[{
 "This ",
 StyleBox["Mathematica",
  FontSlant->"Italic"],
 " notebook contains all calculations in the the paper \
\[OpenCurlyDoubleQuote]Minimum epistasis interpolation for sequence-function \
relationships\[CloseCurlyDoubleQuote]. The notebook is divdied into two main \
sections. The first section contains analyses for the crater landscape. The \
second section contains analyses of the GB1 data set (Wu et al. 2016). Each \
of these two sections contains all the variables and functions used within \
that section and thus can be evaluated individually. \n\nFor readers \
interested in the implementation of the minimum epistasis interpolation, the \
\[OpenCurlyDoubleQuote]Functions\[CloseCurlyDoubleQuote] subsection in the \
Crater landscape section contains all functions needed for an implementation \
to other datasets. The most important function is \
\[OpenCurlyDoubleQuote]Cinterp\[CloseCurlyDoubleQuote], which implements the \
minimum epistasis interpolation algorithm. The interpolation procedure takes \
<10s for both datasets. Details can be found in comments next to the function \
definitions. The primary limitation on the size of the landscapes that can be \
analyzed is that sufficient RAM must be available to fit a sparse \
representation of the corresponding graph Laplacian.\n\nFor readers \
interested in the visualization procedure used in Figure 4, the subsection \
\[OpenCurlyDoubleQuote]Visualization of GB1 landscape\[CloseCurlyDoubleQuote] \
in the GB1 section contains an example applied to the GB1 dataset. This \
subsection contains all functions needed for visualization of other \
landscapes. This visualization procedure was first described in McCandlish \
2011 and is adapted here for continuous time, see McCandlish, Shah, and \
Plotkin 2016 for the eigendecomposition of the rate matrix for evolution \
under weak mutation in continuous time.\n\nFor readers interested in the \
final interpolated values for the GB1 landscape (i.e. using all available \
experimental data) and/or the smoothed values derived from this interpolation \
procedure, these values are computed in the subsection \
\[OpenCurlyDoubleQuote]Visualization of GB1 landscape\[CloseCurlyDoubleQuote] \
in the cell marked \[OpenCurlyDoubleQuote]Step 1. Imputation of full \
landscape\[CloseCurlyDoubleQuote].\n\nPlease note that the subsection \
\[OpenCurlyDoubleQuote]A. Comparison between the minimum epistasis \
interpolation and the regression models\[CloseCurlyDoubleQuote] contains \
cells that will take hours up to days to run. This is due primarily to the \
large amount of time for the cross-validation needed to choose the \
regularization parameters for the regularized regression models. Therefore we \
do not recommend evaluating all cells in the GB1 section at once. The cells \
that take a long time to complete are marked with *, along with the estimated \
time for completion. \n"
}], "Text",
 CellChangeTimes->{{3.766225429738976*^9, 3.76622544223195*^9}, {
   3.766225519082309*^9, 3.766225522561247*^9}, {3.76622568541383*^9, 
   3.766225735737409*^9}, {3.766225780413898*^9, 3.7662257863474007`*^9}, {
   3.7662258348906183`*^9, 3.766225941763829*^9}, {3.766225973896421*^9, 
   3.76622621201757*^9}, {3.766226246177451*^9, 3.76622625639718*^9}, {
   3.7662262879003887`*^9, 3.76622639642638*^9}, {3.766226444087833*^9, 
   3.766226483641644*^9}, {3.766226715869197*^9, 3.7662267470252943`*^9}, {
   3.766310720134638*^9, 3.766310723727655*^9}, {3.76631432702223*^9, 
   3.766314334633295*^9}, {3.766314376480864*^9, 3.766314404384777*^9}, {
   3.766338079362916*^9, 3.766338107007051*^9}, {3.766916855331789*^9, 
   3.766916885193149*^9}, {3.766916930903267*^9, 3.766916944598784*^9}, {
   3.7669170219973783`*^9, 3.766917043034986*^9}, {3.7669170857143307`*^9, 
   3.766917340159889*^9}, {3.766918920818676*^9, 3.766919068148017*^9}, 
   3.766919133004386*^9, {3.766926112356255*^9, 3.7669261458864813`*^9}, {
   3.76692728604208*^9, 3.766927359721752*^9}, {3.766928152375717*^9, 
   3.766928152723114*^9}, 3.766928209184808*^9}],

Cell["\<\
Set working directory here; for the GB1 analysis the working directory must \
contain the file \[OpenCurlyDoubleQuote]elife-16965-supp1-v4.csv\
\[CloseCurlyDoubleQuote] from Wu et al. 2016:\
\>", "Text",
 CellChangeTimes->{{3.766225422236376*^9, 3.7662254260671*^9}, {
  3.7669173633097067`*^9, 3.766917420515403*^9}}],

Cell[BoxData[
 RowBox[{
  RowBox[{"wd", "=", "\"\<myfolder\>\""}], ";"}]], "Input",
 CellChangeTimes->{{3.765560621962389*^9, 3.765560623297173*^9}, {
  3.7663383356697407`*^9, 3.766338337376865*^9}, {3.766932981987678*^9, 
  3.766932988523131*^9}, {3.767304048352874*^9, 3.767304050065192*^9}, {
  3.76846630619412*^9, 3.7684663094227037`*^9}}],

Cell[BoxData[{
 RowBox[{
  RowBox[{"$HistoryLength", "=", "1"}], ";"}], "\n", 
 RowBox[{
  RowBox[{
   RowBox[{"SetDirectory", "[", "wd", "]"}], ";"}], "\[IndentingNewLine]", 
  RowBox[{"(*", 
   RowBox[{
    RowBox[{"Define", " ", 
     RowBox[{"0", "^", "0"}]}], " ", "=", " ", "1"}], 
   "*)"}]}], "\[IndentingNewLine]", 
 RowBox[{
  RowBox[{"Unprotect", "[", "Power", "]"}], ";"}], "\n", 
 RowBox[{
  RowBox[{
   RowBox[{"Power", "[", 
    RowBox[{
     RowBox[{"0", "|", "0."}], ",", 
     RowBox[{"0", "|", "0."}]}], "]"}], "=", "1"}], ";"}], "\n", 
 RowBox[{
  RowBox[{"Protect", "[", "Power", "]"}], ";"}]}], "Input",
 CellChangeTimes->{{3.7250350796019382`*^9, 3.7250350796112423`*^9}, {
   3.725624608313841*^9, 3.725624609027833*^9}, 3.7270198183754396`*^9, {
   3.7270199736706*^9, 3.727019978128377*^9}, 3.73352079372535*^9, 
   3.754220914800668*^9, {3.7655606261799994`*^9, 3.765560626903756*^9}, {
   3.766226582033436*^9, 3.766226600271492*^9}, 3.76622677287366*^9}],

Cell[CellGroupData[{

Cell["Crater Landscape", "Section",
 CellChangeTimes->{{3.76556060480369*^9, 3.76556061049813*^9}}],

Cell[CellGroupData[{

Cell["Set parameters", "Subsection",
 CellChangeTimes->{{3.7330678736663647`*^9, 3.7330678747298183`*^9}, {
  3.765806526723897*^9, 3.765806528697302*^9}}],

Cell[CellGroupData[{

Cell[BoxData[{
 RowBox[{
  RowBox[{
   RowBox[{"alpha", "=", "2"}], ";"}], 
  RowBox[{"(*", " ", 
   RowBox[{"alleles", " ", "per", " ", "site"}], " ", 
   "*)"}]}], "\[IndentingNewLine]", 
 RowBox[{
  RowBox[{
   RowBox[{"l", "=", "16"}], ";"}], 
  RowBox[{"(*", " ", 
   RowBox[{"length", " ", "of", " ", "sequence"}], " ", 
   "*)"}]}], "\[IndentingNewLine]", 
 RowBox[{
  RowBox[{"A", "=", 
   RowBox[{"Range", "[", 
    RowBox[{"0", ",", 
     RowBox[{"alpha", "-", "1"}]}], "]"}]}], " ", 
  RowBox[{"(*", 
   RowBox[{"the", " ", "alphabet"}], "*)"}], ";"}], "\[IndentingNewLine]", 
 RowBox[{
  RowBox[{"sequences", "=", 
   RowBox[{"Tuples", "[", 
    RowBox[{"A", ",", "l"}], "]"}]}], 
  RowBox[{"(*", 
   RowBox[{"set", " ", "of", " ", "all", " ", "sequences"}], "*)"}], 
  ";"}], "\n", 
 RowBox[{"nfaces", "=", 
  RowBox[{
   RowBox[{"Binomial", "[", 
    RowBox[{"l", ",", "2"}], "]"}], " ", 
   RowBox[{"(", 
    RowBox[{
     RowBox[{"Binomial", "[", 
      RowBox[{"alpha", ",", "2"}], "]"}], "^", "2"}], " ", ")"}], " ", 
   RowBox[{"alpha", "^", 
    RowBox[{"(", 
     RowBox[{"l", "-", "2"}], ")"}], " ", 
    RowBox[{"(*", 
     RowBox[{
     "Number", " ", "of", " ", "faces", " ", "of", " ", "the", " ", 
      "sequence", " ", "space"}], "*)"}]}]}]}]}], "Input",
 CellChangeTimes->{{3.7208690778559647`*^9, 3.720869098613916*^9}, 
   3.7209801568107224`*^9, {3.720981410480034*^9, 3.720981411782667*^9}, {
   3.720981743327244*^9, 3.720981743446714*^9}, {3.720983262172689*^9, 
   3.720983264572999*^9}, {3.720983657677683*^9, 3.720983660549622*^9}, {
   3.721041618974846*^9, 3.7210416193390427`*^9}, 3.721059511448679*^9, {
   3.721060088741293*^9, 3.721060089116057*^9}, 3.7210613125714903`*^9, {
   3.721064962832567*^9, 3.72106496367161*^9}, {3.7210651453323*^9, 
   3.721065148790135*^9}, {3.721065202932889*^9, 3.7210652031206093`*^9}, 
   3.72130233143683*^9, {3.721305031863861*^9, 3.721305032639525*^9}, {
   3.7215831967532454`*^9, 3.721583201609335*^9}, {3.721587858418406*^9, 
   3.721587864506833*^9}, 3.721737266453678*^9, 3.7226202660156507`*^9, 
   3.724946094591215*^9, {3.727019885982212*^9, 3.727019964244804*^9}, {
   3.727370827330284*^9, 3.7273708622561903`*^9}, {3.728643413758403*^9, 
   3.72864344843158*^9}, {3.7287447535520077`*^9, 3.72874475379846*^9}, {
   3.728759860374497*^9, 3.728759890526147*^9}, {3.728759963751872*^9, 
   3.728759967193803*^9}, {3.728760062728982*^9, 3.7287600662268753`*^9}, 
   3.728760366350576*^9, 3.733518499712592*^9, 3.7542326208817883`*^9, {
   3.762085004173799*^9, 3.762085006746873*^9}, {3.762085048041238*^9, 
   3.762085048485059*^9}, {3.7658068166454077`*^9, 3.765806822578775*^9}, {
   3.7658068567367353`*^9, 3.765806859950569*^9}, {3.7662267879610853`*^9, 
   3.766226812060207*^9}}],

Cell[BoxData["1966080"], "Output",
 CellChangeTimes->{3.7662281404947443`*^9}]
}, Open  ]]
}, Open  ]],

Cell[CellGroupData[{

Cell["Functions", "Subsection",
 CellChangeTimes->{{3.7335158887380867`*^9, 3.733515889676353*^9}}],

Cell[BoxData[
 RowBox[{
  RowBox[{"(*", 
   RowBox[{"Krawtchouk", " ", "polynomial"}], "*)"}], "\[IndentingNewLine]", 
  RowBox[{
   RowBox[{
    RowBox[{"w", "[", 
     RowBox[{"k_", ",", "d_"}], "]"}], ":=", 
    RowBox[{
     SuperscriptBox["alpha", 
      RowBox[{"(", 
       RowBox[{"-", "l"}], ")"}]], 
     RowBox[{
      UnderoverscriptBox["\[Sum]", 
       RowBox[{"q", "=", "0"}], 
       RowBox[{"Min", "[", 
        RowBox[{"k", ",", "d"}], "]"}]], 
      RowBox[{
       SuperscriptBox[
        RowBox[{"(", 
         RowBox[{"-", "1"}], ")"}], "q"], 
       SuperscriptBox[
        RowBox[{"(", 
         RowBox[{"alpha", "-", "1"}], ")"}], 
        RowBox[{"k", "-", "q"}]], 
       RowBox[{"Binomial", "[", 
        RowBox[{"d", ",", "q"}], "]"}], 
       RowBox[{"Binomial", "[", 
        RowBox[{
         RowBox[{"l", "-", "d"}], ",", 
         RowBox[{"k", "-", "q"}]}], "]"}]}]}]}]}], "\n", 
   RowBox[{
    RowBox[{"wkd", " ", "=", " ", 
     RowBox[{"Table", "[", 
      RowBox[{
       RowBox[{"w", "[", 
        RowBox[{"k", ",", "d"}], "]"}], ",", 
       RowBox[{"{", 
        RowBox[{"d", ",", "0", ",", "l"}], "}"}], ",", 
       RowBox[{"{", 
        RowBox[{"k", ",", "0", ",", "l"}], "}"}]}], "]"}]}], ";"}], 
   "\[IndentingNewLine]", "\[IndentingNewLine]", 
   RowBox[{"(*", 
    RowBox[{
     RowBox[{
     "Build", " ", "graph", " ", "Laplacian", " ", "of", " ", "the", " ", 
      "sequence", " ", 
      RowBox[{"space", ".", " ", "L"}], " ", "is", " ", "a", " ", "sparse", 
      " ", "matrix", " ", "with", " ", "sparsity"}], " ", "=", " ", 
     RowBox[{"1", " ", "-", " ", 
      RowBox[{
       RowBox[{
        RowBox[{"(", 
         RowBox[{
          RowBox[{
           RowBox[{"(", 
            RowBox[{"alpha", "-", "1"}], ")"}], "l"}], "+", "1"}], ")"}], "/", 
        RowBox[{
         RowBox[{"(", 
          RowBox[{"alpha", "^", "l"}], ")"}], ".", " ", "Therefore"}]}], " ", 
       
       RowBox[{"we", "'"}], "ll", " ", "use", " ", "it", " ", "to", " ", 
       "facilitate", " ", "fast", " ", "solution", " ", "of", " ", "most", 
       " ", "linear", " ", "equations", " ", "in", " ", "this", " ", 
       "notebook"}]}]}], "*)"}], "\n", 
   RowBox[{
    RowBox[{"MakeLaplacian", "[", 
     RowBox[{"A_", ",", "l_"}], "]"}], ":=", 
    RowBox[{"SparseArray", "[", "\[IndentingNewLine]", 
     RowBox[{"Join", "[", 
      RowBox[{
       RowBox[{"ParallelTable", "[", 
        RowBox[{
         RowBox[{
          RowBox[{"{", 
           RowBox[{"i", ",", "i"}], "}"}], "\[Rule]", 
          RowBox[{"l", 
           RowBox[{"(", 
            RowBox[{"A", "-", "1"}], ")"}]}]}], ",", 
         RowBox[{"{", 
          RowBox[{"i", ",", "1", ",", 
           RowBox[{"A", "^", "l"}]}], "}"}]}], "]"}], ",", 
       "\[IndentingNewLine]", 
       RowBox[{"Flatten", "[", 
        RowBox[{
         RowBox[{"ParallelTable", "[", "\[IndentingNewLine]", 
          RowBox[{
           RowBox[{
            RowBox[{"{", 
             RowBox[{"i", ",", 
              RowBox[{
               RowBox[{"FromDigits", "[", 
                RowBox[{
                 RowBox[{"ReplacePart", "[", 
                  RowBox[{
                   RowBox[{"IntegerDigits", "[", 
                    RowBox[{
                    RowBox[{"i", "-", "1"}], ",", "A", ",", "l"}], "]"}], ",", 
                   RowBox[{
                    RowBox[{"-", "k"}], "\[Rule]", "alt"}]}], "]"}], ",", 
                 "A"}], "]"}], "+", "1"}]}], "}"}], "\[Rule]", 
            RowBox[{"-", "1"}]}], ",", "\[IndentingNewLine]", 
           RowBox[{"{", 
            RowBox[{"i", ",", "1", ",", 
             RowBox[{"A", "^", "l"}]}], "}"}], ",", 
           RowBox[{"{", 
            RowBox[{"k", ",", "1", ",", "l"}], "}"}], ",", 
           RowBox[{"{", 
            RowBox[{"alt", ",", 
             RowBox[{"Complement", "[", 
              RowBox[{
               RowBox[{"Range", "[", 
                RowBox[{"0", ",", 
                 RowBox[{"A", "-", "1"}]}], "]"}], ",", 
               RowBox[{"{", 
                RowBox[{
                 RowBox[{"IntegerDigits", "[", 
                  RowBox[{
                   RowBox[{"i", "-", "1"}], ",", "A", ",", "l"}], "]"}], "[", 
                 
                 RowBox[{"[", 
                  RowBox[{"-", "k"}], "]"}], "]"}], "}"}]}], "]"}]}], "}"}]}],
           "]"}], ",", "2"}], "]"}]}], "]"}], "]"}]}], "\[IndentingNewLine]", 
   
   RowBox[{
    RowBox[{"L", "=", 
     RowBox[{"MakeLaplacian", "[", 
      RowBox[{"alpha", ",", "l"}], "]"}]}], ";"}], "\n", 
   "\[IndentingNewLine]", 
   RowBox[{"(*", 
    RowBox[{
     RowBox[{
     "Multiplication", " ", "by", " ", "the", " ", "C", " ", "matrix", " ", 
      "defined", " ", "in", " ", "the", " ", "main", " ", 
      RowBox[{"text", ".", " ", "For"}], " ", "the", " ", "matrix", " ", "by",
       " ", "vector", " ", "multiplication", " ", 
      RowBox[{"C", ".", "f"}]}], ",", " ", 
     RowBox[{"we", " ", "evaluate", " ", "it", " ", "as", " ", 
      RowBox[{
       RowBox[{"{", 
        RowBox[{"0", ",", 
         RowBox[{
          RowBox[{"-", "alpha"}], "/", "2"}], ",", 
         RowBox[{"1", "/", "2"}]}], "}"}], ".", 
       RowBox[{"{", 
        RowBox[{"f", ",", 
         RowBox[{"L", ".", "f"}], ",", 
         RowBox[{"L", ".", "L", ".", "f"}]}], "}"}]}], " ", "using", " ", 
      "the", " ", "function", " ", 
      RowBox[{"NestList", ".", " ", "Note"}], " ", "that", " ", "we", " ", 
      "have", " ", "omitted", " ", "the", " ", "constant", " ", 
      RowBox[{"1", "/", "s"}]}], ",", " ", 
     RowBox[{
     "since", " ", "it", " ", "does", " ", "not", " ", "affect", " ", "the", 
      " ", "solution", " ", "to", " ", "the", " ", "linear", " ", 
      "equation"}]}], "*)"}], "\[IndentingNewLine]", 
   RowBox[{
    RowBox[{"CIby", "[", "x_", "]"}], ":=", 
    RowBox[{
     RowBox[{"{", 
      RowBox[{"0", ",", 
       RowBox[{
        RowBox[{"-", "alpha"}], "/", "2"}], ",", 
       RowBox[{"1", "/", "2"}]}], "}"}], ".", 
     RowBox[{"NestList", "[", 
      RowBox[{
       RowBox[{
        RowBox[{"L", ".", "#"}], "&"}], ",", "x", ",", "2"}], "]"}]}]}], 
   "\[IndentingNewLine]", "\n", 
   RowBox[{"(*", 
    RowBox[{
    "Minimum", " ", "epistasis", " ", "interpolation", " ", "solver"}], 
    "*)"}], "\[IndentingNewLine]", 
   RowBox[{
    RowBox[{"Cinterp", "[", 
     RowBox[{"training_", ",", "y_"}], "]"}], ":=", 
    RowBox[{"Module", "[", "\[IndentingNewLine]", 
     RowBox[{
      RowBox[{"{", 
       RowBox[{"Ai", ",", "Ab"}], "}"}], ",", "\[IndentingNewLine]", 
      RowBox[{
       RowBox[{"Ai", "=", 
        RowBox[{"SparseArray", "[", 
         RowBox[{
          RowBox[{
           RowBox[{"Transpose", "[", 
            RowBox[{"{", 
             RowBox[{
              RowBox[{"Complement", "[", 
               RowBox[{
                RowBox[{"Range", "[", 
                 RowBox[{"1", ",", 
                  RowBox[{"alpha", "^", "l"}]}], "]"}], ",", "training"}], 
               "]"}], ",", 
              RowBox[{"Range", "[", 
               RowBox[{"1", ",", 
                RowBox[{
                 RowBox[{"alpha", "^", "l"}], "-", 
                 RowBox[{"Length", "[", "training", "]"}]}]}], "]"}]}], "}"}],
             "]"}], "\[Rule]", "1"}], ",", 
          RowBox[{"{", 
           RowBox[{
            RowBox[{"alpha", "^", "l"}], ",", 
            RowBox[{
             RowBox[{"alpha", "^", "l"}], "-", 
             RowBox[{"Length", "[", "training", "]"}]}]}], "}"}]}], "]"}]}], 
       ";", "\[IndentingNewLine]", 
       RowBox[{"Ab", "=", 
        RowBox[{"SparseArray", "[", 
         RowBox[{
          RowBox[{
           RowBox[{"Transpose", "[", 
            RowBox[{"{", 
             RowBox[{"training", ",", 
              RowBox[{"Range", "[", 
               RowBox[{"1", ",", 
                RowBox[{"Length", "[", "training", "]"}]}], "]"}]}], "}"}], 
            "]"}], "\[Rule]", "1"}], ",", 
          RowBox[{"{", 
           RowBox[{
            RowBox[{"alpha", "^", "l"}], ",", 
            RowBox[{"Length", "[", "training", "]"}]}], "}"}]}], "]"}]}], ";", 
       RowBox[{"(", 
        RowBox[{"Ai", ".", 
         RowBox[{"LinearSolve", "[", 
          RowBox[{
           RowBox[{
            RowBox[{
             RowBox[{"Transpose", "[", "Ai", "]"}], ".", 
             RowBox[{"CIby", "[", 
              RowBox[{"Ai", ".", "#"}], "]"}]}], "&"}], ",", 
           RowBox[{"-", 
            RowBox[{
             RowBox[{"Transpose", "[", "Ai", "]"}], ".", 
             RowBox[{"CIby", "[", 
              RowBox[{"Ab", ".", "y"}], "]"}]}]}], ",", 
           RowBox[{"Method", "\[Rule]", 
            RowBox[{"{", 
             RowBox[{"\"\<Krylov\>\"", ",", 
              RowBox[{"Method", "\[Rule]", "\"\<ConjugateGradient\>\""}]}], 
             "}"}]}]}], "]"}]}], ")"}]}]}], "]"}]}], "\[IndentingNewLine]", 
   "\n", 
   RowBox[{
    RowBox[{
     RowBox[{"maxorder", "[", "list_", "]"}], ":=", 
     RowBox[{"Module", "[", 
      RowBox[{
       RowBox[{"{", "i", "}"}], ",", 
       RowBox[{
        RowBox[{"For", "[", 
         RowBox[{
          RowBox[{"i", "=", "1"}], ",", 
          RowBox[{
           RowBox[{"list", "[", 
            RowBox[{"[", 
             RowBox[{"i", ";;"}], "]"}], "]"}], "!=", 
           RowBox[{"ConstantArray", "[", 
            RowBox[{"0", ",", 
             RowBox[{"Length", "[", 
              RowBox[{"list", "[", 
               RowBox[{"[", 
                RowBox[{"i", ";;"}], "]"}], "]"}], "]"}]}], "]"}]}], ",", 
          RowBox[{"i", "++"}]}], "]"}], ";", 
        RowBox[{"i", "-", "1"}]}]}], "]"}]}], ";"}], "\[IndentingNewLine]", 
   "\[IndentingNewLine]", 
   RowBox[{"(*", 
    RowBox[{
     RowBox[{"Similar", " ", "to", " ", 
      RowBox[{"C", ".", "f"}]}], ",", " ", 
     RowBox[{
     "we", " ", "implement", " ", "multiplication", " ", "by", " ", "a", " ", 
      "matrix", " ", "that", " ", "can", " ", "be", " ", "express", " ", "as",
       " ", "a", " ", "polynomial", " ", "in", " ", "L", " ", "using", " ", 
      RowBox[{"NestList", "."}]}]}], "*)"}], "\[IndentingNewLine]", 
   RowBox[{"(*", 
    RowBox[{"coeffsinLn", ":", " ", 
     RowBox[{"vector", " ", "of", " ", "coefficients", " ", "for", " ", 
      RowBox[{"L", "^", "n"}]}]}], "*)"}], "\n", 
   RowBox[{
    RowBox[{"SprsinLnBy", "[", 
     RowBox[{"x_", ",", "coeffsinLn_"}], "]"}], ":=", 
    RowBox[{
     RowBox[{"coeffsinLn", "[", 
      RowBox[{"[", 
       RowBox[{"1", ";;", 
        RowBox[{"maxorder", "[", "coeffsinLn", "]"}]}], "]"}], "]"}], ".", 
     RowBox[{"NestList", "[", 
      RowBox[{
       RowBox[{
        RowBox[{"L", ".", "#"}], "&"}], ",", "x", ",", 
       RowBox[{
        RowBox[{"maxorder", "[", "coeffsinLn", "]"}], "-", "1"}]}], "]"}]}]}],
    "\[IndentingNewLine]", "\n", 
   RowBox[{"(*", 
    RowBox[{
     RowBox[{
      RowBox[{"LPs", " ", "contains", " ", "entries", " ", "of", " ", 
       RowBox[{"L", "^", "n"}], " ", "defined", " ", "at", " ", "d"}], "=", 
      "0"}], ",", "1", ",", 
     RowBox[{
      RowBox[{"...", 
       RowBox[{"l", ".", " ", "For"}], " ", "any", " ", "matrix", " ", 
       "whose", " ", 
       RowBox[{"(", 
        RowBox[{"i", ",", "j"}], ")"}]}], "-", 
      RowBox[{
      "th", " ", "entry", " ", "only", " ", "depends", " ", "on", " ", "d", 
       RowBox[{"(", 
        RowBox[{"i", ",", "j"}], ")"}]}]}], ",", " ", 
     RowBox[{
     "we", " ", "can", " ", "then", " ", "solve", " ", "a", " ", "linear", 
      " ", "equation", " ", "for", " ", "the", " ", "coefficients"}]}], 
    "*)"}], "\[IndentingNewLine]", 
   RowBox[{
    RowBox[{"B", "=", 
     RowBox[{
      RowBox[{"SparseArray", "[", 
       RowBox[{
        RowBox[{
         RowBox[{"{", 
          RowBox[{"i_", ",", "i_"}], "}"}], "\[Rule]", 
         RowBox[{
          RowBox[{"(", 
           RowBox[{"alpha", "-", "1"}], ")"}], "*", "l"}]}], ",", 
        RowBox[{"{", 
         RowBox[{
          RowBox[{"l", "+", "1"}], ",", 
          RowBox[{"l", "+", "1"}]}], "}"}]}], "]"}], "-", 
      RowBox[{"1", "*", 
       RowBox[{"(", 
        RowBox[{
         RowBox[{"SparseArray", "[", 
          RowBox[{
           RowBox[{
            RowBox[{
             RowBox[{"{", 
              RowBox[{"i_", ",", "j_"}], "}"}], "/;", 
             RowBox[{"i", "\[Equal]", "j"}]}], "\[RuleDelayed]", 
            RowBox[{
             RowBox[{"(", 
              RowBox[{"i", "-", "1"}], ")"}], "*", 
             RowBox[{"(", 
              RowBox[{"alpha", "-", "2"}], ")"}]}]}], ",", 
           RowBox[{"{", 
            RowBox[{
             RowBox[{"l", "+", "1"}], ",", 
             RowBox[{"l", "+", "1"}]}], "}"}]}], "]"}], "+", 
         RowBox[{"SparseArray", "[", 
          RowBox[{
           RowBox[{
            RowBox[{
             RowBox[{"{", 
              RowBox[{"i_", ",", "j_"}], "}"}], "/;", 
             RowBox[{
              RowBox[{"i", "-", "j"}], "\[Equal]", "1"}]}], "\[RuleDelayed]", 
            
            RowBox[{"i", "-", "1"}]}], ",", 
           RowBox[{"{", 
            RowBox[{
             RowBox[{"l", "+", "1"}], ",", 
             RowBox[{"l", "+", "1"}]}], "}"}]}], "]"}], "+", 
         RowBox[{"SparseArray", "[", 
          RowBox[{
           RowBox[{
            RowBox[{
             RowBox[{"{", 
              RowBox[{"i_", ",", "j_"}], "}"}], "/;", 
             RowBox[{
              RowBox[{"i", "-", "j"}], "\[Equal]", 
              RowBox[{"-", "1"}]}]}], "\[RuleDelayed]", 
            RowBox[{
             RowBox[{"(", 
              RowBox[{"l", "-", "j", "+", "2"}], ")"}], "*", 
             RowBox[{"(", 
              RowBox[{"alpha", "-", "1"}], ")"}]}]}], ",", 
           RowBox[{"{", 
            RowBox[{
             RowBox[{"l", "+", "1"}], ",", 
             RowBox[{"l", "+", "1"}]}], "}"}]}], "]"}]}], ")"}]}]}]}], ";"}], 
   "\[IndentingNewLine]", 
   RowBox[{
    RowBox[{"LPs", "=", 
     RowBox[{
      RowBox[{"ArrayReshape", "[", 
       RowBox[{
        RowBox[{"{", 
         RowBox[{
          RowBox[{"PadRight", "[", 
           RowBox[{
            RowBox[{"{", "1", "}"}], ",", 
            RowBox[{"l", "+", "1"}]}], "]"}], ",", 
          RowBox[{"PadRight", "[", 
           RowBox[{
            RowBox[{"{", 
             RowBox[{
              RowBox[{
               RowBox[{"(", 
                RowBox[{"alpha", "-", "1"}], ")"}], "*", "l"}], ",", 
              RowBox[{"-", "1"}]}], "}"}], ",", 
            RowBox[{"l", "+", "1"}]}], "]"}], ",", 
          RowBox[{"Table", "[", 
           RowBox[{
            RowBox[{
             RowBox[{"MatrixPower", "[", 
              RowBox[{"B", ",", "i"}], "]"}], ".", 
             RowBox[{"PadRight", "[", 
              RowBox[{
               RowBox[{"{", 
                RowBox[{
                 RowBox[{
                  RowBox[{"(", 
                   RowBox[{"alpha", "-", "1"}], ")"}], "*", "l"}], ",", 
                 RowBox[{"-", "1"}]}], "}"}], ",", 
               RowBox[{"l", "+", "1"}]}], "]"}]}], ",", 
            RowBox[{"{", 
             RowBox[{"i", ",", "1", ",", 
              RowBox[{"l", "-", "1"}]}], "}"}]}], "]"}]}], "}"}], ",", 
        RowBox[{"{", 
         RowBox[{
          RowBox[{"l", "+", "1"}], ",", 
          RowBox[{"l", "+", "1"}]}], "}"}]}], "]"}], "//", "Transpose"}]}], 
    ";"}], "\[IndentingNewLine]", "\n", 
   RowBox[{"(*", 
    RowBox[{
     RowBox[{"Apply", " ", "the", " ", "locally", " ", "non"}], "-", 
     RowBox[{
     "epistatic", " ", "smoother", " ", "M", " ", "to", " ", "a", " ", 
      "vector"}]}], "*)"}], "\[IndentingNewLine]", 
   RowBox[{
    RowBox[{
     RowBox[{"Smooth", "[", "x_", "]"}], ":=", 
     RowBox[{
      RowBox[{
       RowBox[{"-", 
        RowBox[{"(", 
         RowBox[{"1", "/", 
          RowBox[{"(", 
           RowBox[{
            RowBox[{"Binomial", "[", 
             RowBox[{"l", ",", "2"}], "]"}], 
            RowBox[{
             RowBox[{"(", 
              RowBox[{"alpha", "-", "1"}], ")"}], "^", "2"}]}], ")"}]}], 
         ")"}]}], 
       RowBox[{"CIby", "[", "x", "]"}]}], "+", "x"}]}], ";"}]}]}]], "Input",
 CellChangeTimes->{
  3.762083067229533*^9, {3.765806569128393*^9, 3.765806569707974*^9}, 
   3.765806717269084*^9, {3.766226850606873*^9, 3.766226916365912*^9}, {
   3.7662269579644957`*^9, 3.7662270168552303`*^9}, {3.766227097876059*^9, 
   3.7662275101784973`*^9}, {3.7662275408178453`*^9, 3.766227706418447*^9}, {
   3.766228166868622*^9, 3.766228168073991*^9}, {3.766228267961791*^9, 
   3.766228376565134*^9}, 3.767305018325593*^9}]
}, Open  ]],

Cell[CellGroupData[{

Cell["Define crater landscape", "Subsection",
 CellChangeTimes->{{3.7248015564468822`*^9, 3.724801562517582*^9}}],

Cell[CellGroupData[{

Cell[BoxData[
 RowBox[{
  RowBox[{"(*", 
   RowBox[{"Define", " ", "the", " ", "crater", " ", "landscape"}], "*)"}], 
  "\[IndentingNewLine]", 
  RowBox[{
   RowBox[{
    RowBox[{
     RowBox[{"hc", "[", "d_", "]"}], ":=", 
     RowBox[{
      FractionBox["1", 
       RowBox[{"1", "+", 
        RowBox[{"N", "[", 
         RowBox[{"Exp", "[", 
          RowBox[{"1", 
           RowBox[{"(", 
            RowBox[{"d", "-", "6"}], ")"}]}], "]"}], "]"}]}]], "-", 
      FractionBox["1", 
       RowBox[{"1", "+", 
        RowBox[{"N", "[", 
         RowBox[{"Exp", "[", 
          RowBox[{"1", 
           RowBox[{"(", 
            RowBox[{"d", "-", "1"}], ")"}]}], "]"}], "]"}]}]]}]}], ";"}], 
   "\n", 
   RowBox[{"Plot", "[", 
    RowBox[{
     RowBox[{"hc", "[", "x", "]"}], ",", 
     RowBox[{"{", 
      RowBox[{"x", ",", "0", ",", "l"}], "}"}]}], "]"}], "\n", 
   RowBox[{
    RowBox[{"response", "=", 
     RowBox[{
      RowBox[{
       RowBox[{"hc", "[", 
        RowBox[{"Total", "[", "#", "]"}], "]"}], "&"}], "/@", " ", 
      "sequences"}]}], ";"}]}]}]], "Input",
 CellChangeTimes->{
  3.762085297074975*^9, {3.765806780206683*^9, 3.76580678741509*^9}, {
   3.765806878258623*^9, 3.7658068909938593`*^9}, {3.766227739531052*^9, 
   3.766227740836739*^9}}],

Cell[BoxData[
 GraphicsBox[{{}, {}, 
   {RGBColor[0.368417, 0.506779, 0.709798], AbsoluteThickness[1.6], Opacity[
    1.], LineBox[CompressedData["
1:eJwV13c8Vf8bAHAje89S5nVd86LMJM9DRUSJjJCZRBllh5CUrJCRGSUSRSlJ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     "]]}},
  AspectRatio->NCache[GoldenRatio^(-1), 0.6180339887498948],
  Axes->{True, True},
  AxesLabel->{None, None},
  AxesOrigin->{0, 0},
  DisplayFunction->Identity,
  Frame->{{False, False}, {False, False}},
  FrameLabel->{{None, None}, {None, None}},
  FrameTicks->{{Automatic, Automatic}, {Automatic, Automatic}},
  GridLines->{None, None},
  GridLinesStyle->Directive[
    GrayLevel[0.5, 0.4]],
  Method->{
   "DefaultBoundaryStyle" -> Automatic, "DefaultMeshStyle" -> 
    AbsolutePointSize[6], "ScalingFunctions" -> None},
  PlotRange->{{0, 16}, {0., 0.8482835899894194}},
  PlotRangeClipping->True,
  PlotRangePadding->{{
     Scaled[0.02], 
     Scaled[0.02]}, {
     Scaled[0.05], 
     Scaled[0.05]}},
  Ticks->{Automatic, Automatic}]], "Output",
 CellChangeTimes->{3.765809139001481*^9, 3.7662283871543293`*^9}]
}, Open  ]]
}, Open  ]],

Cell[CellGroupData[{

Cell["\<\
Out-of-sample predictions by the minimum epistasis interpolation\
\>", "Subsection",
 CellChangeTimes->{{3.7620854918497763`*^9, 3.762085493097871*^9}, 
   3.762096166496635*^9, {3.763136267947639*^9, 3.76313627321251*^9}, {
   3.7658069934216623`*^9, 3.765806995051408*^9}, {3.766227791255591*^9, 
   3.766227800704426*^9}, {3.766228496492057*^9, 3.766228509108809*^9}}],

Cell[BoxData[
 RowBox[{
  RowBox[{"(*", 
   RowBox[{
    RowBox[{
    "We", " ", "give", " ", "minimum", " ", "epistasis", " ", "interpolation",
      " ", "1", "%"}], ",", " ", 
    RowBox[{"10", "%"}], ",", " ", 
    RowBox[{
    "50", "%", " ", "and", " ", "90", "%", " ", "of", " ", "all", " ", "data",
      " ", "as", " ", "training", " ", "and", " ", "use", " ", "the", " ", 
     "rest", " ", "of", " ", "the", " ", "data", " ", "as", " ", "test"}]}], 
   "*)"}], "\[IndentingNewLine]", 
  RowBox[{
   RowBox[{
    RowBox[{"training", "=", 
     RowBox[{"Table", "[", 
      RowBox[{
       RowBox[{"RandomSample", "[", 
        RowBox[{
         RowBox[{"Range", "[", 
          RowBox[{"alpha", "^", "l"}], "]"}], ",", 
         RowBox[{"Ceiling", "[", 
          RowBox[{"i", " ", 
           RowBox[{"alpha", "^", "l"}]}], "]"}]}], "]"}], ",", 
       RowBox[{"{", 
        RowBox[{"i", ",", 
         RowBox[{"{", 
          RowBox[{".01", ",", ".1", ",", ".5", ",", ".9"}], "}"}]}], "}"}]}], 
      "]"}]}], ";"}], "\n", 
   RowBox[{
    RowBox[{"test", "=", 
     RowBox[{"Table", "[", 
      RowBox[{
       RowBox[{
        RowBox[{"Complement", "[", 
         RowBox[{
          RowBox[{"Range", "[", 
           RowBox[{"alpha", "^", "l"}], "]"}], ",", 
          RowBox[{"training", "[", 
           RowBox[{"[", "i", "]"}], "]"}]}], "]"}], "//", "Flatten"}], ",", 
       RowBox[{"{", 
        RowBox[{"i", ",", "4"}], "}"}]}], "]"}]}], ";"}], "\n", 
   RowBox[{
    RowBox[{"pdMEI", "=", 
     RowBox[{"Table", "[", 
      RowBox[{
       RowBox[{"Cinterp", "[", 
        RowBox[{
         RowBox[{"training", "[", 
          RowBox[{"[", "i", "]"}], "]"}], ",", 
         RowBox[{"response", "[", 
          RowBox[{"[", 
           RowBox[{"training", "[", 
            RowBox[{"[", "i", "]"}], "]"}], "]"}], "]"}]}], "]"}], ",", 
       RowBox[{"{", 
        RowBox[{"i", ",", "4"}], "}"}]}], "]"}]}], ";"}]}]}]], "Input",
 CellChangeTimes->{{3.762085512756638*^9, 3.7620855807492867`*^9}, {
   3.762094727170327*^9, 3.762094741497457*^9}, 3.765806908555455*^9, {
   3.766228416379088*^9, 3.766228479898402*^9}}]
}, Open  ]],

Cell[CellGroupData[{

Cell["100% data regressions vs interpolation", "Subsection",
 CellChangeTimes->{{3.762085500393754*^9, 3.762085503510852*^9}, {
   3.762096172631919*^9, 3.7620961835184193`*^9}, 3.765806977051875*^9, {
   3.7662278093083477`*^9, 3.7662278163009644`*^9}}],

Cell[BoxData[
 RowBox[{
  RowBox[{"(*", 
   RowBox[{
    RowBox[{
    "We", " ", "fit", " ", "the", " ", "three", " ", "regression", " ", 
     "models", " ", "to", " ", "all", " ", "the", " ", "data", " ", "using", 
     " ", "ordinary", " ", "least", " ", 
     RowBox[{"squares", ".", " ", "We"}], " ", "implement", " ", "it", " ", 
     "by", " ", "projecting", " ", "the", " ", "response", " ", "vector", " ",
      "into", " ", "the", " ", "eigenspaces", " ", "up", " ", "to", " ", 
     "the", " ", "1", "st"}], ",", 
    RowBox[{"2", "nd"}], ",", 
    RowBox[{
     RowBox[{
      RowBox[{
       RowBox[{
       "or", " ", "3", "rd", " ", "order", " ", "using", " ", "the", " ", 
        "projection", " ", "matrix", " ", "W_", "0"}], " ", "+"}], " ", 
      "..."}], " ", "W_k"}], ",", " ", 
    RowBox[{
     RowBox[{"for", " ", "k"}], "=", "1"}], ",", "2", ",", "3"}], "*)"}], 
  "\[IndentingNewLine]", 
  RowBox[{
   RowBox[{
    RowBox[{"pd1Way100percent", "=", 
     RowBox[{"SprsinLnBy", "[", 
      RowBox[{"response", ",", 
       RowBox[{
        RowBox[{"Inverse", "[", "LPs", "]"}], ".", 
        RowBox[{"(", 
         RowBox[{
          RowBox[{"wkd", "[", 
           RowBox[{"[", 
            RowBox[{"All", ",", 
             RowBox[{";;", "2"}]}], "]"}], "]"}], ".", 
          RowBox[{"ConstantArray", "[", 
           RowBox[{"1", ",", "2"}], "]"}]}], ")"}]}]}], "]"}]}], ";"}], 
   "\[IndentingNewLine]", 
   RowBox[{
    RowBox[{"pd2Way100percent", "=", 
     RowBox[{"SprsinLnBy", "[", 
      RowBox[{"response", ",", 
       RowBox[{
        RowBox[{"Inverse", "[", "LPs", "]"}], ".", 
        RowBox[{"(", 
         RowBox[{
          RowBox[{"wkd", "[", 
           RowBox[{"[", 
            RowBox[{"All", ",", 
             RowBox[{";;", "3"}]}], "]"}], "]"}], ".", 
          RowBox[{"ConstantArray", "[", 
           RowBox[{"1", ",", "3"}], "]"}]}], ")"}]}]}], "]"}]}], ";"}], 
   "\[IndentingNewLine]", 
   RowBox[{
    RowBox[{"pd3Way100percent", "=", 
     RowBox[{"SprsinLnBy", "[", 
      RowBox[{"response", ",", 
       RowBox[{
        RowBox[{"Inverse", "[", "LPs", "]"}], ".", 
        RowBox[{"(", 
         RowBox[{
          RowBox[{"wkd", "[", 
           RowBox[{"[", 
            RowBox[{"All", ",", 
             RowBox[{";;", "4"}]}], "]"}], "]"}], ".", 
          RowBox[{"ConstantArray", "[", 
           RowBox[{"1", ",", "4"}], "]"}]}], ")"}]}]}], "]"}]}], ";"}], "\n", 
   "\[IndentingNewLine]", 
   RowBox[{"(*", 
    RowBox[{
     RowBox[{"Analytical", " ", "formula", " ", "for", " ", "leave"}], "-", 
     "one", "-", 
     RowBox[{
     "out", " ", "prediction", " ", "by", " ", "Minimum", " ", "Epistasis", 
      " ", "Interpolation", " ", "for", " ", "a", " ", "sequence", " ", "at", 
      " ", "distance", " ", "d", " ", "to", " ", "WT", " ", "based", " ", 
      "on", " ", "function", " ", "f"}]}], "*)"}], "\[IndentingNewLine]", 
   RowBox[{
    RowBox[{"loohc", "[", 
     RowBox[{"d_", ",", "f_"}], "]"}], ":=", 
    RowBox[{
     RowBox[{"2", "*", 
      FractionBox["1", 
       RowBox[{"l", 
        RowBox[{"(", 
         RowBox[{"alpha", "-", "1"}], ")"}]}]], 
      RowBox[{"(", 
       RowBox[{
        RowBox[{"d", " ", 
         RowBox[{"f", "[", 
          RowBox[{"Abs", "[", 
           RowBox[{"d", "-", "1"}], "]"}], "]"}]}], "+", 
        RowBox[{"d", 
         RowBox[{"(", 
          RowBox[{"alpha", "-", "2"}], ")"}], 
         RowBox[{"f", "[", "d", "]"}]}], "+", 
        RowBox[{
         RowBox[{"(", 
          RowBox[{"l", "-", "d"}], ")"}], 
         RowBox[{"(", 
          RowBox[{"alpha", "-", "1"}], ")"}], 
         RowBox[{"f", "[", 
          RowBox[{"d", "+", "1"}], "]"}]}]}], ")"}]}], "-", 
     RowBox[{
      RowBox[{"(", 
       RowBox[{
        RowBox[{
         RowBox[{"Binomial", "[", 
          RowBox[{"d", ",", "2"}], "]"}], 
         RowBox[{"f", "[", 
          RowBox[{"Abs", "[", 
           RowBox[{"d", "-", "2"}], "]"}], "]"}]}], "+", 
        RowBox[{
         RowBox[{"(", 
          RowBox[{
           RowBox[{"d", 
            RowBox[{"(", 
             RowBox[{"l", "-", "d"}], ")"}], 
            RowBox[{"(", 
             RowBox[{"alpha", "-", "1"}], ")"}]}], "+", 
           RowBox[{
            RowBox[{"Binomial", "[", 
             RowBox[{"d", ",", "2"}], "]"}], 
            SuperscriptBox[
             RowBox[{"(", 
              RowBox[{"alpha", "-", "2"}], ")"}], "2"]}]}], ")"}], 
         RowBox[{"f", "[", "d", "]"}]}], "+", 
        RowBox[{
         RowBox[{"Binomial", "[", 
          RowBox[{
           RowBox[{"l", "-", "d"}], ",", "2"}], "]"}], 
         SuperscriptBox[
          RowBox[{"(", 
           RowBox[{"alpha", "-", "1"}], ")"}], "2"], 
         RowBox[{"f", "[", 
          RowBox[{"d", "+", "2"}], "]"}]}]}], ")"}], "/", 
      RowBox[{"(", 
       RowBox[{"Binomial", "[", 
        RowBox[{"l", ",", "2"}], "]"}], ")"}]}]}]}], "\[IndentingNewLine]", 
   "\[IndentingNewLine]", 
   RowBox[{"(*", 
    RowBox[{"Leave", "-", "one", "-", 
     RowBox[{
     "out", " ", "prediction", " ", "using", " ", "Minimum", " ", "epistasis",
       " ", "interpolation"}]}], "*)"}], "\[IndentingNewLine]", 
   RowBox[{
    RowBox[{"pdMELOO", "=", 
     RowBox[{"Smooth", "[", "response", "]"}]}], ";"}], 
   "\[IndentingNewLine]"}]}]], "Input",
 CellChangeTimes->{{3.762095884199841*^9, 3.762095905218348*^9}, {
   3.765806920003747*^9, 3.7658069308852243`*^9}, 3.765806967102805*^9, {
   3.766226652679922*^9, 3.7662266564448357`*^9}, {3.7662278199245443`*^9, 
   3.76622809338354*^9}, {3.766917707646982*^9, 3.766917729976384*^9}}]
}, Open  ]],

Cell[CellGroupData[{

Cell["Figure 2", "Subsection",
 CellChangeTimes->{{3.7662281095533543`*^9, 3.766228110418206*^9}}],

Cell[BoxData[
 RowBox[{
  RowBox[{"fig2", "=", 
   RowBox[{"Rasterize", "[", 
    RowBox[{
     RowBox[{"GraphicsGrid", "[", 
      RowBox[{"{", 
       RowBox[{
        RowBox[{"Table", "[", 
         RowBox[{
          RowBox[{"Show", "[", 
           RowBox[{
            RowBox[{"ListPlot", "[", 
             RowBox[{
              RowBox[{"Transpose", "[", 
               RowBox[{"{", 
                RowBox[{
                 RowBox[{
                  RowBox[{
                   RowBox[{"Total", "[", "#", "]"}], "&"}], "/@", 
                  RowBox[{"sequences", "[", 
                   RowBox[{"[", 
                    RowBox[{"test", "[", 
                    RowBox[{"[", "i", "]"}], "]"}], "]"}], "]"}]}], ",", 
                 RowBox[{
                  RowBox[{"pdMEI", "[", 
                   RowBox[{"[", "i", "]"}], "]"}], "[", 
                  RowBox[{"[", 
                   RowBox[{"test", "[", 
                    RowBox[{"[", "i", "]"}], "]"}], "]"}], "]"}]}], "}"}], 
               "]"}], ",", 
              RowBox[{"PlotRange", "\[Rule]", 
               RowBox[{"{", 
                RowBox[{
                 RowBox[{"{", 
                  RowBox[{"0", ",", 
                   RowBox[{"l", "+", "1"}]}], "}"}], ",", 
                 RowBox[{"{", 
                  RowBox[{
                   RowBox[{"-", "1"}], ",", "2"}], "}"}]}], "}"}]}], ",", 
              RowBox[{"PlotStyle", "\[Rule]", 
               RowBox[{"{", 
                RowBox[{
                 RowBox[{"PointSize", "[", ".02", "]"}], ",", "Black"}], 
                "}"}]}], ",", 
              RowBox[{"AspectRatio", "\[Rule]", "1"}], ",", 
              RowBox[{"PlotRangeClipping", "\[Rule]", "False"}], ",", 
              RowBox[{"Axes", "\[Rule]", "True"}], ",", 
              RowBox[{"PlotLabel", "\[Rule]", 
               RowBox[{"Style", "[", 
                RowBox[{
                 RowBox[{"\"\<Interpolation \>\"", "<>", 
                  RowBox[{"ToString", "[", 
                   RowBox[{"100", " ", 
                    RowBox[{
                    RowBox[{"{", 
                    RowBox[{".01", ",", ".1", ",", ".5", ",", ".9"}], "}"}], 
                    "[", 
                    RowBox[{"[", "i", "]"}], "]"}]}], "]"}], "<>", " ", 
                  "\"\<%\>\""}], ",", 
                 RowBox[{"FontSize", "\[Rule]", "14"}]}], "]"}]}]}], "]"}], 
            ",", "\[IndentingNewLine]", 
            RowBox[{"Plot", "[", 
             RowBox[{
              RowBox[{"hc", "[", "x", "]"}], ",", 
              RowBox[{"{", 
               RowBox[{"x", ",", "0", ",", "l"}], "}"}], ",", 
              RowBox[{"PlotStyle", "\[Rule]", "Gray"}]}], "]"}], ",", 
            RowBox[{"ImageSize", "\[Rule]", "Medium"}]}], "]"}], ",", 
          RowBox[{"{", 
           RowBox[{"i", ",", "4"}], "}"}]}], "]"}], ",", 
        RowBox[{"Join", "[", 
         RowBox[{
          RowBox[{"{", 
           RowBox[{"Show", "[", 
            RowBox[{
             RowBox[{"ListPlot", "[", 
              RowBox[{
               RowBox[{"Transpose", "[", 
                RowBox[{"{", 
                 RowBox[{
                  RowBox[{
                   RowBox[{
                    RowBox[{"Total", "[", "#", "]"}], "&"}], "/@", 
                   "sequences"}], ",", "pd1Way100percent"}], "}"}], "]"}], 
               ",", 
               RowBox[{"PlotRange", "\[Rule]", 
                RowBox[{"{", 
                 RowBox[{
                  RowBox[{"{", 
                   RowBox[{"0", ",", 
                    RowBox[{"l", "+", "1"}]}], "}"}], ",", 
                  RowBox[{"{", 
                   RowBox[{
                    RowBox[{"-", "1"}], ",", "2"}], "}"}]}], "}"}]}], ",", 
               RowBox[{"Axes", "\[Rule]", "True"}], ",", 
               RowBox[{"PlotStyle", "\[Rule]", 
                RowBox[{"{", 
                 RowBox[{
                  RowBox[{"PointSize", "[", ".02", "]"}], ",", "Black"}], 
                 "}"}]}], ",", 
               RowBox[{"AspectRatio", "\[Rule]", "1"}], ",", 
               RowBox[{"PlotLabel", "\[Rule]", 
                RowBox[{"Style", "[", 
                 RowBox[{"\"\<Additive 100%\>\"", ",", 
                  RowBox[{"FontSize", "\[Rule]", "14"}]}], "]"}]}]}], "]"}], 
             ",", "\[IndentingNewLine]", 
             RowBox[{"Plot", "[", 
              RowBox[{
               RowBox[{"hc", "[", "x", "]"}], ",", 
               RowBox[{"{", 
                RowBox[{"x", ",", "0", ",", "l"}], "}"}], ",", 
               RowBox[{"PlotStyle", "\[Rule]", "Gray"}]}], "]"}], ",", 
             RowBox[{"ImageSize", "\[Rule]", "Medium"}]}], "]"}], "}"}], ",", 
          
          RowBox[{"{", 
           RowBox[{"Show", "[", 
            RowBox[{
             RowBox[{"ListPlot", "[", 
              RowBox[{
               RowBox[{"Transpose", "[", 
                RowBox[{"{", 
                 RowBox[{
                  RowBox[{
                   RowBox[{
                    RowBox[{"Total", "[", "#", "]"}], "&"}], "/@", 
                   "sequences"}], ",", "pd2Way100percent"}], "}"}], "]"}], 
               ",", 
               RowBox[{"PlotRange", "\[Rule]", 
                RowBox[{"{", 
                 RowBox[{
                  RowBox[{"{", 
                   RowBox[{"0", ",", 
                    RowBox[{"l", "+", "1"}]}], "}"}], ",", 
                  RowBox[{"{", 
                   RowBox[{
                    RowBox[{"-", "1"}], ",", "2"}], "}"}]}], "}"}]}], ",", 
               RowBox[{"Axes", "\[Rule]", "True"}], ",", 
               RowBox[{"PlotStyle", "\[Rule]", 
                RowBox[{"{", 
                 RowBox[{
                  RowBox[{"PointSize", "[", ".02", "]"}], ",", "Black"}], 
                 "}"}]}], ",", 
               RowBox[{"AspectRatio", "\[Rule]", "1"}], ",", 
               RowBox[{"PlotLabel", "\[Rule]", 
                RowBox[{"Style", "[", 
                 RowBox[{"\"\<Pairwise 100%\>\"", ",", 
                  RowBox[{"FontSize", "\[Rule]", "14"}]}], "]"}]}]}], "]"}], 
             ",", "\[IndentingNewLine]", 
             RowBox[{"Plot", "[", 
              RowBox[{
               RowBox[{"hc", "[", "x", "]"}], ",", 
               RowBox[{"{", 
                RowBox[{"x", ",", "0", ",", "l"}], "}"}], ",", 
               RowBox[{"PlotStyle", "\[Rule]", "Gray"}]}], "]"}], ",", 
             RowBox[{"ImageSize", "\[Rule]", "Medium"}], ",", 
             RowBox[{"PlotRangeClipping", "\[Rule]", "False"}]}], "]"}], 
           "}"}], ",", 
          RowBox[{"{", 
           RowBox[{"Show", "[", 
            RowBox[{
             RowBox[{"ListPlot", "[", 
              RowBox[{
               RowBox[{"Transpose", "[", 
                RowBox[{"{", 
                 RowBox[{
                  RowBox[{
                   RowBox[{
                    RowBox[{"Total", "[", "#", "]"}], "&"}], "/@", 
                   "sequences"}], ",", "pd3Way100percent"}], "}"}], "]"}], 
               ",", 
               RowBox[{"PlotRange", "\[Rule]", 
                RowBox[{"{", 
                 RowBox[{
                  RowBox[{"{", 
                   RowBox[{"0", ",", 
                    RowBox[{"l", "+", "1"}]}], "}"}], ",", 
                  RowBox[{"{", 
                   RowBox[{
                    RowBox[{"-", "1"}], ",", "2"}], "}"}]}], "}"}]}], ",", 
               RowBox[{"Axes", "\[Rule]", "True"}], ",", 
               RowBox[{"PlotStyle", "\[Rule]", 
                RowBox[{"{", 
                 RowBox[{
                  RowBox[{"PointSize", "[", ".02", "]"}], ",", "Black"}], 
                 "}"}]}], ",", 
               RowBox[{"AspectRatio", "\[Rule]", "1"}], ",", 
               RowBox[{"PlotLabel", "\[Rule]", 
                RowBox[{"Style", "[", 
                 RowBox[{"\"\<Three-way 100%\>\"", ",", 
                  RowBox[{"FontSize", "\[Rule]", "14"}]}], "]"}]}]}], "]"}], 
             ",", "\[IndentingNewLine]", 
             RowBox[{"Plot", "[", 
              RowBox[{
               RowBox[{"hc", "[", "x", "]"}], ",", 
               RowBox[{"{", 
                RowBox[{"x", ",", "0", ",", "l"}], "}"}], ",", 
               RowBox[{"PlotStyle", "\[Rule]", "Gray"}]}], "]"}], ",", 
             RowBox[{"ImageSize", "\[Rule]", "Medium"}], ",", 
             RowBox[{"PlotRangeClipping", "\[Rule]", "False"}]}], "]"}], 
           "}"}], ",", 
          RowBox[{"{", 
           RowBox[{"Show", "[", 
            RowBox[{
             RowBox[{"ListPlot", "[", 
              RowBox[{
               RowBox[{"Transpose", "[", 
                RowBox[{"{", 
                 RowBox[{
                  RowBox[{
                   RowBox[{
                    RowBox[{"Total", "[", "#", "]"}], "&"}], "/@", 
                   "sequences"}], ",", "pdMELOO"}], "}"}], "]"}], ",", 
               RowBox[{"PlotRange", "\[Rule]", 
                RowBox[{"{", 
                 RowBox[{
                  RowBox[{"{", 
                   RowBox[{"0", ",", 
                    RowBox[{"l", "+", "1"}]}], "}"}], ",", 
                  RowBox[{"{", 
                   RowBox[{
                    RowBox[{"-", "1"}], ",", "2"}], "}"}]}], "}"}]}], ",", 
               RowBox[{"Axes", "\[Rule]", "True"}], ",", 
               RowBox[{"PlotStyle", "\[Rule]", 
                RowBox[{"{", 
                 RowBox[{
                  RowBox[{"PointSize", "[", ".02", "]"}], ",", "Black"}], 
                 "}"}]}], ",", 
               RowBox[{"AspectRatio", "\[Rule]", "1"}], ",", 
               RowBox[{"PlotLabel", "\[Rule]", 
                RowBox[{"Style", "[", 
                 RowBox[{"\"\<Interpolation leave-one-out\>\"", ",", 
                  RowBox[{"FontSize", "\[Rule]", "14"}]}], "]"}]}]}], "]"}], 
             ",", "\[IndentingNewLine]", 
             RowBox[{"Plot", "[", 
              RowBox[{
               RowBox[{"hc", "[", "x", "]"}], ",", 
               RowBox[{"{", 
                RowBox[{"x", ",", "0", ",", 
                 RowBox[{"l", "+", "1"}]}], "}"}], ",", 
               RowBox[{"PlotStyle", "\[Rule]", "Gray"}]}], "]"}], ",", 
             RowBox[{"ImageSize", "\[Rule]", "Medium"}]}], "]"}], "}"}]}], 
         "]"}]}], "}"}], "]"}], ",", 
     RowBox[{"RasterSize", "\[Rule]", "3000"}]}], "]"}]}], ";"}]], "Input",
 CellChangeTimes->{{3.7662281133486156`*^9, 3.766228129792096*^9}, {
  3.766228840042544*^9, 3.766228840216353*^9}, {3.7662289645092382`*^9, 
  3.766229005780155*^9}, {3.766229035865211*^9, 3.7662290364769087`*^9}, {
  3.766229066537961*^9, 3.7662291006291227`*^9}, {3.7662291596831093`*^9, 
  3.7662291605816517`*^9}}],

Cell[BoxData[
 RowBox[{
  RowBox[{"Export", "[", 
   RowBox[{"\"\<Figure2.pdf\>\"", ",", "fig2"}], "]"}], ";"}]], "Input",
 CellChangeTimes->{{3.766229009758972*^9, 3.766229010644902*^9}, {
  3.76622911512374*^9, 3.766229117470533*^9}}]
}, Open  ]]
}, Open  ]],

Cell[CellGroupData[{

Cell["GB1", "Section",
 CellChangeTimes->{{3.765560703993178*^9, 3.765560704538073*^9}}],

Cell["\<\
There are two main subsections for for this section. Both sections depend on \
\[OpenCurlyDoubleQuote]Set parameters\[CloseCurlyDoubleQuote] and \
\[OpenCurlyDoubleQuote]Functions\[CloseCurlyDoubleQuote]; \
\[OpenCurlyDoubleQuote]Set parameters\[CloseCurlyDoubleQuote] requires the \
file \[OpenCurlyDoubleQuote]elife-16965-supp1-v4.csv\[CloseCurlyDoubleQuote] \
to be present in the working directory (working directory is set at the \
beinning of this document).

Subsection A contains a number of analyses to compare the performance of \
minimum epistasis interpolation against the additive, regularized pairwise \
and three-way regression models using held out data as a test set.

Subsection B contains the visualization and qualitative analyses of the GB1 \
landscape as well as the interpolated solution when using all available data \
for GB1.

Subsection A contains many cells that can take minutes-days to evaluate \
(marked with a * together with estimated running times), but Subsection B can \
be evaluated without first evaluating Subsection A.\
\>", "Text",
 CellChangeTimes->{{3.7662293325150423`*^9, 3.7662293730464697`*^9}, {
  3.766229410615309*^9, 3.766229491749611*^9}, {3.766312340823368*^9, 
  3.7663123899121103`*^9}, {3.766917768973947*^9, 3.766917853514825*^9}, {
  3.766917884771184*^9, 3.766917975805833*^9}, {3.7669180191325407`*^9, 
  3.766918042907542*^9}, {3.766919602097*^9, 3.7669196123428087`*^9}, {
  3.7669197018595247`*^9, 3.766919791376141*^9}}],

Cell[CellGroupData[{

Cell["Set parameters", "Subsection",
 CellChangeTimes->{{3.7330678736663647`*^9, 3.7330678747298183`*^9}, {
  3.765807107119442*^9, 3.765807110330986*^9}}],

Cell[BoxData[{
 RowBox[{
  RowBox[{"SetDirectory", "[", "wd", "]"}], ";"}], "\n", 
 RowBox[{
  RowBox[{
   RowBox[{"alpha", "=", "20"}], ";"}], 
  RowBox[{"(*", " ", 
   RowBox[{"alleles", " ", "per", " ", "site"}], " ", 
   "*)"}]}], "\[IndentingNewLine]", 
 RowBox[{
  RowBox[{
   RowBox[{"l", "=", "4"}], ";"}], 
  RowBox[{"(*", " ", 
   RowBox[{"length", " ", "of", " ", "sequence"}], " ", 
   "*)"}]}], "\[IndentingNewLine]", 
 RowBox[{
  RowBox[{
   RowBox[{"A", "=", 
    RowBox[{"Range", "[", 
     RowBox[{"0", ",", 
      RowBox[{"alpha", "-", "1"}]}], "]"}]}], ";"}], 
  RowBox[{"(*", 
   RowBox[{
    RowBox[{"the", " ", "alphabet", " ", "in", " ", "numbers", " ", "0"}], 
    "-", "19"}], "*)"}]}], "\[IndentingNewLine]", 
 RowBox[{
  RowBox[{
   RowBox[{"sequences", "=", 
    RowBox[{"Tuples", "[", 
     RowBox[{"A", ",", "l"}], "]"}]}], ";"}], 
  RowBox[{"(*", 
   RowBox[{"list", " ", "of", " ", "all", " ", "sequences"}], 
   "*)"}]}], "\n", 
 RowBox[{
  RowBox[{"AA", "=", 
   RowBox[{"{", 
    RowBox[{
    "\"\<K\>\"", ",", "\"\<R\>\"", ",", "\"\<H\>\"", ",", "\"\<E\>\"", ",", 
     "\"\<D\>\"", ",", "\"\<N\>\"", ",", "\"\<Q\>\"", ",", "\"\<T\>\"", ",", 
     "\"\<S\>\"", ",", "\"\<C\>\"", ",", "\"\<G\>\"", ",", "\"\<A\>\"", ",", 
     "\"\<V\>\"", ",", "\"\<L\>\"", ",", "\"\<I\>\"", ",", "\"\<M\>\"", ",", 
     "\"\<P\>\"", ",", "\"\<Y\>\"", ",", "\"\<F\>\"", ",", "\"\<W\>\""}], 
    "}"}]}], " ", 
  RowBox[{"(*", 
   RowBox[{"the", " ", "alphabet", " ", "in", " ", "amino", " ", "acids"}], 
   "*)"}], ";"}], "\[IndentingNewLine]", 
 RowBox[{
  RowBox[{"AAtoDigitRules", "=", 
   RowBox[{"Table", "[", 
    RowBox[{
     RowBox[{
      RowBox[{"AA", "[", 
       RowBox[{"[", "i", "]"}], "]"}], "\[Rule]", 
      RowBox[{"i", "-", "1"}]}], ",", 
     RowBox[{"{", 
      RowBox[{"i", ",", "20"}], "}"}]}], "]"}]}], " ", 
  RowBox[{"(*", 
   RowBox[{"convert", " ", "amino", " ", "acids", " ", "to", " ", "numbers"}],
    "*)"}], ";"}], "\[IndentingNewLine]", 
 RowBox[{
  RowBox[{"DigitToAARules", "=", 
   RowBox[{"Table", "[", 
    RowBox[{
     RowBox[{
      RowBox[{"i", "-", "1"}], "->", 
      RowBox[{"AA", "[", 
       RowBox[{"[", "i", "]"}], "]"}]}], ",", 
     RowBox[{"{", 
      RowBox[{"i", ",", "20"}], "}"}]}], "]"}]}], 
  RowBox[{"(*", 
   RowBox[{"convert", " ", "numbers", " ", "to", " ", "amino", " ", "acids"}],
    "*)"}], ";"}], "\[IndentingNewLine]", 
 RowBox[{
  RowBox[{"sequencesAA", "=", 
   RowBox[{
    RowBox[{
     RowBox[{"StringJoin", "[", 
      RowBox[{"#", "/.", "DigitToAARules"}], "]"}], "&"}], "/@", 
    "sequences"}]}], " ", 
  RowBox[{"(*", 
   RowBox[{
   "list", " ", "of", " ", "all", " ", "possible", " ", "sequences", " ", 
    "in", " ", "amino", " ", "acids"}], "*)"}], ";"}], "\[IndentingNewLine]", 

 RowBox[{
  RowBox[{
   RowBox[{"data", "=", 
    RowBox[{"Rest", "[", 
     RowBox[{"Import", "[", "\"\<elife-16965-supp1-v4.csv\>\"", "]"}], 
     "]"}]}], ";"}], " ", 
  RowBox[{"(*", 
   RowBox[{"import", " ", "data"}], "*)"}]}], "\[IndentingNewLine]", 
 RowBox[{
  RowBox[{"logfitness", "=", 
   RowBox[{"N", "[", 
    RowBox[{
     RowBox[{"Log", "[", 
      RowBox[{
       RowBox[{"(", 
        RowBox[{
         RowBox[{"data", "[", 
          RowBox[{"[", 
           RowBox[{"All", ",", "4"}], "]"}], "]"}], "+", 
         RowBox[{"1", "/", "2"}]}], ")"}], "/", 
       RowBox[{"(", 
        RowBox[{
         RowBox[{"data", "[", 
          RowBox[{"[", 
           RowBox[{"All", ",", "3"}], "]"}], "]"}], "+", 
         RowBox[{"1", "/", "2"}]}], ")"}]}], "]"}], "-", 
     RowBox[{"Log", "[", 
      RowBox[{
       RowBox[{"(", 
        RowBox[{
         RowBox[{"data", "[", 
          RowBox[{"[", 
           RowBox[{"1", ",", "4"}], "]"}], "]"}], "+", 
         RowBox[{"1", "/", "2"}]}], ")"}], "/", 
       RowBox[{"(", 
        RowBox[{
         RowBox[{"data", "[", 
          RowBox[{"[", 
           RowBox[{"1", ",", "3"}], "]"}], "]"}], "+", 
         RowBox[{"1", "/", "2"}]}], ")"}]}], "]"}]}], "]"}]}], " ", 
  RowBox[{"(*", 
   RowBox[{
   "convert", " ", "data", " ", "to", " ", "logscale", " ", "with", " ", 
    RowBox[{"1", "/", "2"}], " ", "as", " ", "pseudocount", " ", "to", " ", 
    "avoid", " ", 
    RowBox[{
     RowBox[{"Log", "[", "0", "]"}], ".", " ", "See"}], " ", "Wu", " ", "et", 
    " ", 
    RowBox[{"al", ".", " ", "2016"}]}], "*)"}], ";"}], "\[IndentingNewLine]", 

 RowBox[{
  RowBox[{
   RowBox[{
    RowBox[{"seq2pos", "[", "seq_", "]"}], ":=", 
    RowBox[{
     RowBox[{"FromDigits", "[", 
      RowBox[{"seq", ",", "alpha"}], "]"}], "+", "1"}]}], ";"}], 
  RowBox[{"(*", 
   RowBox[{
   "maps", " ", "a", " ", "sequence", " ", "to", " ", "its", " ", 
    "lexicographical", " ", "order"}], "*)"}]}], "\n", 
 RowBox[{
  RowBox[{"seqlist", "=", 
   RowBox[{
    RowBox[{
     RowBox[{"(", 
      RowBox[{"seq2pos", "[", 
       RowBox[{
        RowBox[{"Characters", "[", "#", "]"}], "/.", "AAtoDigitRules"}], 
       "]"}], ")"}], "&"}], "/@", 
    RowBox[{"data", "[", 
     RowBox[{"[", 
      RowBox[{"All", ",", "1"}], "]"}], "]"}]}]}], " ", 
  RowBox[{"(*", 
   RowBox[{
   "list", " ", "of", " ", "positions", " ", "for", " ", "all", " ", 
    "sequences", " ", "in", " ", "the", " ", "data", " ", "using", " ", 
    "lexicographical", " ", "ordering"}], "*)"}], 
  ";"}], "\[IndentingNewLine]", 
 RowBox[{
  RowBox[{
   RowBox[{"missing", "=", 
    RowBox[{"Complement", "[", 
     RowBox[{
      RowBox[{"Range", "[", 
       RowBox[{"1", ",", 
        RowBox[{"alpha", "^", "l"}]}], "]"}], ",", "seqlist"}], "]"}]}], 
   ";"}], " ", 
  RowBox[{"(*", 
   RowBox[{
   "list", " ", "of", " ", "positions", " ", "for", " ", "all", " ", 
    "sequences", " ", "that", " ", "are", " ", "missing", " ", "using", " ", 
    "lexicographical", " ", "ordering"}], "*)"}]}], "\[IndentingNewLine]", 
 RowBox[{
  RowBox[{
   RowBox[{"AB", "=", 
    RowBox[{"SparseArray", "[", 
     RowBox[{
      RowBox[{
       RowBox[{"Transpose", "[", 
        RowBox[{"{", 
         RowBox[{"seqlist", ",", 
          RowBox[{"Range", "[", 
           RowBox[{"1", ",", 
            RowBox[{"Length", "[", "seqlist", "]"}]}], "]"}]}], "}"}], "]"}], 
       "\[Rule]", "1"}], ",", 
      RowBox[{"{", 
       RowBox[{
        RowBox[{"alpha", "^", "l"}], ",", 
        RowBox[{"Length", "[", "seqlist", "]"}]}], "}"}]}], "]"}]}], ";"}], 
  " ", 
  RowBox[{"(*", 
   RowBox[{
   "sparse", " ", "matrix", " ", "that", " ", "maps", " ", "values", " ", 
    "of", " ", "all", " ", "sequences", " ", "in", " ", "the", " ", "data", 
    " ", "to", " ", "their", " ", "lexicographical", " ", 
    RowBox[{"position", ".", " ", "Output"}], " ", "is", " ", "a", " ", 
    "vector", " ", "of", " ", "length", " ", 
    RowBox[{
     RowBox[{"alpha", "^", "l"}], "."}]}], " ", "*)"}]}], "\n", 
 RowBox[{
  RowBox[{"responseGB1", "=", 
   RowBox[{"AB", ".", "logfitness"}]}], ";"}], "\n", 
 RowBox[{
  RowBox[{
   RowBox[{"var", "=", 
    RowBox[{"ConstantArray", "[", 
     RowBox[{"1", ",", 
      RowBox[{"Length", "[", "seqlist", "]"}]}], "]"}]}], ";"}], " ", 
  RowBox[{"(*", 
   RowBox[{
   "Constant", " ", "variance", " ", "for", " ", "all", " ", "sequences"}], 
   "*)"}]}], "\n", 
 RowBox[{
  RowBox[{
   RowBox[{"wt", "=", 
    RowBox[{"sequences", "[", 
     RowBox[{"[", 
      RowBox[{"seqlist", "[", 
       RowBox[{"[", "1", "]"}], "]"}], "]"}], "]"}]}], ";"}], " ", 
  RowBox[{"(*", 
   RowBox[{"sequence", " ", "of", " ", "the", " ", "WT"}], 
   "*)"}]}], "\[IndentingNewLine]", 
 RowBox[{
  RowBox[{
   RowBox[{"multiplicities", "=", 
    RowBox[{"Table", "[", 
     RowBox[{
      RowBox[{
       RowBox[{"Binomial", "[", 
        RowBox[{"l", ",", "k"}], "]"}], 
       RowBox[{
        RowBox[{"(", 
         RowBox[{"alpha", "-", "1"}], ")"}], "^", "k"}]}], ",", 
      RowBox[{"{", 
       RowBox[{"k", ",", "0", ",", "l"}], "}"}]}], "]"}]}], ";"}], " ", 
  RowBox[{"(*", 
   RowBox[{
    RowBox[{"multiplicites", " ", "of", " ", "eigenvalues", " ", "lambda_k"}],
     ",", " ", 
    RowBox[{"k", "=", "0"}], ",", "1", ",", "...", ",", "l"}], 
   "*)"}]}], "\[IndentingNewLine]", 
 RowBox[{
  RowBox[{
   RowBox[{"nfaces", "=", 
    RowBox[{
     RowBox[{"Binomial", "[", 
      RowBox[{"l", ",", "2"}], "]"}], " ", 
     RowBox[{"(", 
      RowBox[{
       RowBox[{"Binomial", "[", 
        RowBox[{"alpha", ",", "2"}], "]"}], "^", "2"}], " ", ")"}], " ", 
     RowBox[{"alpha", "^", 
      RowBox[{"(", 
       RowBox[{"l", "-", "2"}], ")"}]}]}]}], ";"}], 
  RowBox[{"(*", 
   RowBox[{
   "Number", " ", "of", " ", "faces", " ", "of", " ", "the", " ", "sequence", 
    " ", "space"}], "*)"}]}]}], "Input",
 CellChangeTimes->{
  3.765809188632872*^9, 3.765809230513093*^9, {3.765818554425509*^9, 
   3.7658185803234243`*^9}, 3.766229531853812*^9, 3.766229579196743*^9, {
   3.766229619564746*^9, 3.766229838748877*^9}, {3.766229919109879*^9, 
   3.7662301636376123`*^9}, {3.7662301945029373`*^9, 3.7662302338331842`*^9}}]
}, Open  ]],

Cell[CellGroupData[{

Cell["Functions", "Subsection",
 CellChangeTimes->{{3.7335158887380867`*^9, 3.733515889676353*^9}}],

Cell[CellGroupData[{

Cell[BoxData[{
 RowBox[{
  RowBox[{
   RowBox[{"r2", "[", 
    RowBox[{"x_", ",", " ", "y_"}], "]"}], " ", ":=", " ", 
   RowBox[{
    RowBox[{"Correlation", "[", 
     RowBox[{"x", ",", " ", "y"}], "]"}], "^", "2"}]}], ";"}], "\n", 
 RowBox[{
  RowBox[{
   RowBox[{"mse", "[", 
    RowBox[{"x_", ",", " ", "y_"}], "]"}], " ", ":=", " ", 
   RowBox[{"Mean", "[", 
    RowBox[{
     RowBox[{"(", 
      RowBox[{"x", " ", "-", " ", "y"}], ")"}], "^", "2"}], "]"}]}], 
  ";"}], "\n", 
 RowBox[{
  RowBox[{
   RowBox[{
    RowBox[{"maxorder", "[", "list_", "]"}], " ", ":=", " ", "\n", "  ", 
    RowBox[{"Module", "[", 
     RowBox[{
      RowBox[{"{", "i", "}"}], ",", " ", "\n", "   ", 
      RowBox[{
       RowBox[{"For", "[", 
        RowBox[{
         RowBox[{"i", " ", "=", " ", "1"}], ",", " ", 
         RowBox[{
          RowBox[{"list", "[", 
           RowBox[{"[", 
            RowBox[{"i", " ", ";;"}], "]"}], "]"}], " ", "!=", " ", 
          RowBox[{"ConstantArray", "[", 
           RowBox[{"0", ",", " ", 
            RowBox[{"Length", "[", 
             RowBox[{"list", "[", 
              RowBox[{"[", 
               RowBox[{"i", " ", ";;"}], "]"}], "]"}], "]"}]}], "]"}]}], ",", 
         " ", "\n", "    ", 
         RowBox[{"i", "++"}]}], "]"}], ";", " ", 
       RowBox[{"i", " ", "-", " ", "1"}]}]}], "]"}]}], ";"}], "\n", "\n", 
  RowBox[{"(*", 
   RowBox[{
   "From", " ", "sequence", " ", "to", " ", "lexicographical", " ", 
    "position"}], "*)"}], "\n"}], "\n", 
 RowBox[{
  RowBox[{
   RowBox[{"seq2pos", "[", "seq_", "]"}], " ", ":=", " ", 
   RowBox[{
    RowBox[{"FromDigits", "[", 
     RowBox[{"seq", ",", " ", "20"}], "]"}], " ", "+", " ", "1"}]}], "\n", 
  "\n", 
  RowBox[{"(*", 
   RowBox[{
   "Ridge", " ", "regression", " ", "with", " ", "regularization", " ", 
    "parameter", " ", "\"\<\[Lambda]\>\"", " ", "and", " ", "design", " ", 
    "matrix", " ", "\"\<design\>\""}], "*)"}], "\n"}], "\n", 
 RowBox[{
  RowBox[{
   RowBox[{"RidgeRegression", "[", 
    RowBox[{"design_", ",", " ", "response_", ",", " ", "\[Lambda]_"}], "]"}],
    " ", ":=", " ", 
   RowBox[{"Module", "[", 
    RowBox[{
     RowBox[{"{", "cross", "}"}], ",", "\n", "  ", 
     RowBox[{
      RowBox[{"cross", " ", "=", " ", 
       RowBox[{
        RowBox[{"Transpose", "[", "design", "]"}], ".", "design"}]}], ";", 
      "\n", "  ", 
      RowBox[{"Do", "[", 
       RowBox[{
        RowBox[{
         RowBox[{"cross", "[", 
          RowBox[{"[", 
           RowBox[{"i", ",", " ", "i"}], "]"}], "]"}], " ", "+=", " ", 
         RowBox[{"\[Lambda]", "^", "2"}]}], ",", " ", 
        RowBox[{"{", 
         RowBox[{"i", ",", " ", 
          RowBox[{"Length", "[", "cross", "]"}]}], "}"}]}], "]"}], ";", "\n", 
      "  ", 
      RowBox[{"LinearSolve", "[", 
       RowBox[{"cross", ",", "\n", "   ", 
        RowBox[{
         RowBox[{"Transpose", "[", "design", "]"}], ".", "response"}], ",", 
        "\n", "   ", 
        RowBox[{"Method", " ", "->", " ", 
         RowBox[{"{", 
          RowBox[{"\"\<Krylov\>\"", ",", " ", 
           RowBox[{
           "\"\<Method\>\"", " ", "->", " ", "\"\<ConjugateGradient\>\""}], 
           ",", " ", "\n", "     ", 
           RowBox[{
           "\"\<Preconditioner\>\"", " ", "->", " ", "\"\<ILU0\>\""}]}], 
          "}"}]}]}], "]"}]}]}], "]"}]}], "\n", "\n", 
  RowBox[{"(*", 
   RowBox[{"Ordinary", " ", "least", " ", "square", " ", "regression"}], 
   "*)"}], "\n"}], "\n", 
 RowBox[{
  RowBox[{
   RowBox[{"OrdinaryRegression", "[", 
    RowBox[{"design_", ",", " ", "response_"}], "]"}], " ", ":=", " ", 
   RowBox[{"Module", "[", 
    RowBox[{
     RowBox[{"{", "cross", "}"}], ",", "\n", "  ", 
     RowBox[{
      RowBox[{"cross", " ", "=", " ", 
       RowBox[{
        RowBox[{"Transpose", "[", "design", "]"}], ".", "design"}]}], ";", 
      "\n", "  ", 
      RowBox[{"LinearSolve", "[", 
       RowBox[{"cross", ",", " ", 
        RowBox[{
         RowBox[{"Transpose", "[", "design", "]"}], ".", "response"}], ",", 
        " ", 
        RowBox[{"Method", " ", "->", " ", "\"\<Krylov\>\""}]}], "]"}]}]}], 
    "]"}]}], "\n", "\n", 
  RowBox[{"(*", 
   RowBox[{
   "Build", " ", "design", " ", "vector", " ", "for", " ", "a", " ", 
    "sequence", " ", "using", " ", "the", " ", "Taylor", " ", "encoding"}], 
   "*)"}], "\n"}], "\n", 
 RowBox[{
  RowBox[{
   RowBox[{"s2dTaylor", "[", 
    RowBox[{"seq_", ",", " ", "order_", ",", " ", "wt_"}], "]"}], " ", ":=", 
   " ", 
   RowBox[{"Module", "[", 
    RowBox[{
     RowBox[{"{", 
      RowBox[{
      "seqprime", ",", " ", "sub1", ",", " ", "sub2", ",", " ", "pos"}], 
      "}"}], ",", "\n", "  ", 
     RowBox[{
      RowBox[{"seqprime", " ", "=", " ", 
       RowBox[{"Mod", "[", 
        RowBox[{
         RowBox[{"seq", " ", "-", " ", "wt"}], ",", " ", "alpha"}], "]"}]}], 
      ";", "\n", "  ", 
      RowBox[{"sub1", " ", "=", " ", 
       RowBox[{"Subsets", "[", 
        RowBox[{"seqprime", ",", " ", 
         RowBox[{"{", "order", "}"}]}], "]"}]}], ";", "\n", "  ", 
      RowBox[{"sub2", " ", "=", " ", 
       RowBox[{"Table", "[", 
        RowBox[{
         RowBox[{"Join", "[", 
          RowBox[{
           RowBox[{"{", "i", "}"}], ",", " ", 
           RowBox[{"sub1", "[", 
            RowBox[{"[", "i", "]"}], "]"}]}], "]"}], ",", " ", 
         RowBox[{"{", 
          RowBox[{"i", ",", " ", 
           RowBox[{"Length", "[", "sub1", "]"}]}], "}"}]}], "]"}]}], ";", " ",
       "\n", "  ", 
      RowBox[{"pos", " ", "=", " ", 
       RowBox[{
        RowBox[{
         RowBox[{
          RowBox[{"FromDigits", "[", 
           RowBox[{
            RowBox[{
             RowBox[{"Rest", "[", "#", "]"}], " ", "-", " ", "1"}], ",", " ", 
            
            RowBox[{"alpha", " ", "-", " ", "1"}]}], "]"}], " ", "+", " ", 
          "\n", "      ", "1", " ", "+", " ", 
          RowBox[{
           RowBox[{"(", 
            RowBox[{
             RowBox[{"#", "[", 
              RowBox[{"[", "1", "]"}], "]"}], " ", "-", " ", "1"}], ")"}], 
           "*", 
           RowBox[{"(", 
            RowBox[{
             RowBox[{"(", 
              RowBox[{"alpha", " ", "-", " ", "1"}], ")"}], "^", "order"}], 
            ")"}]}]}], " ", "&"}], " ", "/@", " ", "\n", "    ", 
        RowBox[{"Select", "[", 
         RowBox[{"sub2", ",", " ", 
          RowBox[{
           RowBox[{"!", " ", 
            RowBox[{"MemberQ", "[", 
             RowBox[{"#", ",", " ", "0"}], "]"}]}], " ", "&"}]}], "]"}]}]}], 
      ";", "\n", "  ", 
      RowBox[{"SparseArray", "[", "\n", "   ", 
       RowBox[{
        RowBox[{"Table", "[", 
         RowBox[{
          RowBox[{
           RowBox[{"pos", "[", 
            RowBox[{"[", "i", "]"}], "]"}], " ", "->", " ", "1"}], ",", " ", 
          RowBox[{"{", 
           RowBox[{"i", ",", " ", "\n", "     ", 
            RowBox[{"Length", "[", "pos", "]"}]}], "}"}]}], "]"}], ",", " ", 
        RowBox[{"{", 
         RowBox[{
          RowBox[{"Binomial", "[", 
           RowBox[{"l", ",", " ", "order"}], "]"}], "*", 
          RowBox[{
           RowBox[{"(", 
            RowBox[{"alpha", " ", "-", " ", "1"}], ")"}], "^", "order"}]}], 
         "}"}]}], "]"}]}]}], "\n", "  ", "]"}]}], "\n", 
  RowBox[{"(*", 
   RowBox[{
    RowBox[{
    "Build", " ", "design", " ", "vector", " ", "for", " ", "sequence", " ", 
     "using", " ", "the", " ", "one"}], "-", 
    RowBox[{"hot", " ", "encoding"}]}], "*)"}], "\n"}], "\n", 
 RowBox[{
  RowBox[{
   RowBox[{"s2d", "[", 
    RowBox[{"seq_", ",", " ", "order_"}], "]"}], " ", ":=", " ", 
   RowBox[{"Module", "[", 
    RowBox[{
     RowBox[{"{", 
      RowBox[{"sub1", ",", " ", "sub2", ",", " ", "pos"}], "}"}], ",", "\n", 
     "  ", 
     RowBox[{
      RowBox[{"sub1", " ", "=", " ", 
       RowBox[{"Subsets", "[", 
        RowBox[{"seq", ",", " ", 
         RowBox[{"{", "order", "}"}]}], "]"}]}], ";", "\n", "  ", 
      RowBox[{"sub2", " ", "=", " ", 
       RowBox[{"Table", "[", 
        RowBox[{
         RowBox[{"Join", "[", 
          RowBox[{
           RowBox[{"{", "i", "}"}], ",", " ", 
           RowBox[{"sub1", "[", 
            RowBox[{"[", "i", "]"}], "]"}]}], "]"}], ",", " ", 
         RowBox[{"{", 
          RowBox[{"i", ",", " ", 
           RowBox[{"Length", "[", "sub1", "]"}]}], "}"}]}], "]"}]}], ";", " ",
       "\n", "  ", 
      RowBox[{"pos", " ", "=", " ", 
       RowBox[{
        RowBox[{
         RowBox[{
          RowBox[{"FromDigits", "[", 
           RowBox[{
            RowBox[{"Rest", "[", "#", "]"}], ",", " ", "alpha"}], "]"}], " ", 
          "+", " ", "\n", "      ", "1", " ", "+", " ", 
          RowBox[{
           RowBox[{"(", 
            RowBox[{
             RowBox[{"#", "[", 
              RowBox[{"[", "1", "]"}], "]"}], " ", "-", " ", "1"}], ")"}], 
           "*", 
           RowBox[{"(", 
            RowBox[{"alpha", "^", "order"}], ")"}]}]}], " ", "&"}], " ", "/@",
         " ", "sub2"}]}], ";", "\n", "  ", 
      RowBox[{"SparseArray", "[", "\n", "   ", 
       RowBox[{
        RowBox[{"Table", "[", 
         RowBox[{
          RowBox[{
           RowBox[{"pos", "[", 
            RowBox[{"[", "i", "]"}], "]"}], " ", "->", " ", "1"}], ",", " ", 
          RowBox[{"{", 
           RowBox[{"i", ",", " ", "\n", "     ", 
            RowBox[{"Length", "[", "pos", "]"}]}], "}"}]}], "]"}], ",", " ", 
        RowBox[{"{", 
         RowBox[{
          RowBox[{"Binomial", "[", 
           RowBox[{"l", ",", " ", "order"}], "]"}], "*", 
          RowBox[{
           RowBox[{"(", "alpha", ")"}], "^", "order"}]}], "}"}]}], "]"}]}]}], 
    "\n", "  ", "]"}]}], "\n", "\n", 
  RowBox[{"(*", 
   RowBox[{
   "Design", " ", "matrix", " ", "X", " ", "for", " ", "fitting", " ", 
    "nonepistatic", " ", "models"}], "*)"}], "\n"}], "\n", 
 RowBox[{
  RowBox[{
   RowBox[{"null", " ", "=", " ", 
    RowBox[{"Table", "[", "\n", "   ", 
     RowBox[{
      RowBox[{"Join", "[", 
       RowBox[{
        RowBox[{"s2dTaylor", "[", 
         RowBox[{
          RowBox[{"sequences", "[", 
           RowBox[{"[", "i", "]"}], "]"}], ",", " ", "0", ",", " ", "wt"}], 
         "]"}], ",", " ", "\n", "    ", 
        RowBox[{"s2dTaylor", "[", 
         RowBox[{
          RowBox[{"sequences", "[", 
           RowBox[{"[", "i", "]"}], "]"}], ",", " ", "1", ",", " ", "wt"}], 
         "]"}]}], "]"}], ",", " ", 
      RowBox[{"{", 
       RowBox[{"i", ",", " ", 
        RowBox[{"Length", "[", "sequences", "]"}]}], "}"}]}], "]"}]}], ";"}], 
  "\[IndentingNewLine]", "\n", 
  RowBox[{"(*", 
   RowBox[{"Krawtchouk", " ", "polynomial"}], "*)"}]}], "\n", 
 RowBox[{
  RowBox[{"w", "[", 
   RowBox[{"alpha_", ",", " ", "k_", ",", " ", "d_"}], "]"}], " ", ":=", " ", 
  
  RowBox[{
   RowBox[{"alpha", "^", 
    RowBox[{"(", 
     RowBox[{"-", "l"}], ")"}]}], " ", 
   RowBox[{
    UnderoverscriptBox["\[Sum]", 
     RowBox[{"q", "=", "0"}], 
     RowBox[{"Min", "[", 
      RowBox[{"k", ",", "d"}], "]"}]], 
    RowBox[{
     SuperscriptBox[
      RowBox[{"(", 
       RowBox[{"-", "1"}], ")"}], "q"], 
     SuperscriptBox[
      RowBox[{"(", 
       RowBox[{"alpha", "-", "1"}], ")"}], 
      RowBox[{"k", "-", "q"}]], 
     RowBox[{"Binomial", "[", 
      RowBox[{"d", ",", "q"}], "]"}], 
     RowBox[{"Binomial", "[", 
      RowBox[{
       RowBox[{"l", "-", "d"}], ",", 
       RowBox[{"k", "-", "q"}]}], "]"}]}]}]}]}], "\n", 
 RowBox[{
  RowBox[{
   RowBox[{"wkd", " ", "=", " ", 
    RowBox[{"Table", "[", 
     RowBox[{
      RowBox[{"w", "[", 
       RowBox[{"alpha", ",", "k", ",", "d"}], "]"}], ",", 
      RowBox[{"{", 
       RowBox[{"d", ",", "0", ",", "l"}], "}"}], ",", 
      RowBox[{"{", 
       RowBox[{"k", ",", "0", ",", "l"}], "}"}]}], "]"}]}], ";"}], "\n", "\n",
   "\[IndentingNewLine]", 
  RowBox[{"(*", 
   RowBox[{
   "Map", " ", "a", " ", "vector", " ", "of", " ", "length", " ", "m", " ", 
    "to", " ", "a", " ", "vector", " ", "of", " ", "length", " ", 
    RowBox[{
     RowBox[{"alpha", "^", "l"}], ".", " ", "\"\<list\>\""}], " ", "contains",
     " ", "the", " ", "lexicographical", " ", "positions", " ", "for", " ", 
    "all", " ", "sequences", " ", "in", " ", "\"\<data\>\""}], 
   "*)"}]}], "\[IndentingNewLine]", 
 RowBox[{
  RowBox[{
   RowBox[{"MapPartialVal", "[", 
    RowBox[{"list_", ",", "data_", ",", "height_"}], "]"}], ":=", 
   RowBox[{"Module", "[", 
    RowBox[{
     RowBox[{"{", "Ab", "}"}], ",", "\[IndentingNewLine]", 
     RowBox[{
      RowBox[{"Ab", "=", 
       RowBox[{"SparseArray", "[", 
        RowBox[{
         RowBox[{
          RowBox[{"Transpose", "[", 
           RowBox[{"{", 
            RowBox[{"list", ",", 
             RowBox[{"Range", "[", 
              RowBox[{"1", ",", 
               RowBox[{"Length", "[", "list", "]"}]}], "]"}]}], "}"}], "]"}], 
          "->", "1"}], ",", 
         RowBox[{"{", 
          RowBox[{"height", ",", 
           RowBox[{"Length", "[", "list", "]"}]}], "}"}]}], "]"}]}], ";", 
      "\[IndentingNewLine]", 
      RowBox[{"Ab", ".", "data"}]}]}], "\[IndentingNewLine]", "]"}]}], "\n", 
  "\[IndentingNewLine]", 
  RowBox[{"(*", 
   RowBox[{
    RowBox[{
    "Build", " ", "graph", " ", "Laplacian", " ", "of", " ", "the", " ", 
     "sequence", " ", 
     RowBox[{"space", ".", " ", "L"}], " ", "is", " ", "a", " ", "sparse", 
     " ", "matrix", " ", "with", " ", "sparsity"}], " ", "=", " ", 
    RowBox[{"1", " ", "-", " ", 
     RowBox[{
      RowBox[{
       RowBox[{"(", 
        RowBox[{
         RowBox[{
          RowBox[{"(", 
           RowBox[{"alpha", "-", "1"}], ")"}], "l"}], "+", "1"}], ")"}], "/", 
       
       RowBox[{
        RowBox[{"(", 
         RowBox[{"alpha", "^", "l"}], ")"}], ".", " ", "Therefore"}]}], " ", 
      RowBox[{"we", "'"}], "ll", " ", "use", " ", "it", " ", "to", " ", 
      "facilitate", " ", "fast", " ", "solution", " ", "of", " ", "most", " ",
       "linear", " ", "equations", " ", "in", " ", "this", " ", 
      "notebook"}]}]}], "*)"}]}], "\n", 
 RowBox[{
  RowBox[{"MakeLaplacian", "[", 
   RowBox[{"A_", ",", "l_"}], "]"}], ":=", 
  RowBox[{"SparseArray", "[", "\[IndentingNewLine]", 
   RowBox[{"Join", "[", 
    RowBox[{
     RowBox[{"ParallelTable", "[", 
      RowBox[{
       RowBox[{
        RowBox[{"{", 
         RowBox[{"i", ",", "i"}], "}"}], "->", 
        RowBox[{"l", 
         RowBox[{"(", 
          RowBox[{"A", "-", "1"}], ")"}]}]}], ",", 
       RowBox[{"{", 
        RowBox[{"i", ",", "1", ",", 
         RowBox[{"A", "^", "l"}]}], "}"}]}], "]"}], ",", 
     "\[IndentingNewLine]", 
     RowBox[{"Flatten", "[", 
      RowBox[{
       RowBox[{"ParallelTable", "[", "\[IndentingNewLine]", 
        RowBox[{
         RowBox[{
          RowBox[{"{", 
           RowBox[{"i", ",", 
            RowBox[{
             RowBox[{"FromDigits", "[", 
              RowBox[{
               RowBox[{"ReplacePart", "[", 
                RowBox[{
                 RowBox[{"IntegerDigits", "[", 
                  RowBox[{
                   RowBox[{"i", "-", "1"}], ",", "A", ",", "l"}], "]"}], ",", 
                 
                 RowBox[{
                  RowBox[{"-", "k"}], "->", "alt"}]}], "]"}], ",", "A"}], 
              "]"}], "+", "1"}]}], "}"}], "->", 
          RowBox[{"-", "1"}]}], ",", "\[IndentingNewLine]", 
         RowBox[{"{", 
          RowBox[{"i", ",", "1", ",", 
           RowBox[{"A", "^", "l"}]}], "}"}], ",", 
         RowBox[{"{", 
          RowBox[{"k", ",", "1", ",", "l"}], "}"}], ",", 
         RowBox[{"{", 
          RowBox[{"alt", ",", 
           RowBox[{"Complement", "[", 
            RowBox[{
             RowBox[{"Range", "[", 
              RowBox[{"0", ",", 
               RowBox[{"A", "-", "1"}]}], "]"}], ",", 
             RowBox[{"{", 
              RowBox[{
               RowBox[{"IntegerDigits", "[", 
                RowBox[{
                 RowBox[{"i", "-", "1"}], ",", "A", ",", "l"}], "]"}], "[", 
               RowBox[{"[", 
                RowBox[{"-", "k"}], "]"}], "]"}], "}"}]}], "]"}]}], "}"}]}], 
        "]"}], ",", "2"}], "]"}]}], "]"}], "]"}]}], "\[IndentingNewLine]", 
 RowBox[{"AbsoluteTiming", "[", 
  RowBox[{
   RowBox[{"L", "=", 
    RowBox[{"MakeLaplacian", "[", 
     RowBox[{"alpha", ",", "l"}], "]"}]}], ";"}], "]"}]}], "Input",
 CellChangeTimes->{{3.766313986573913*^9, 3.7663139865999117`*^9}, 
   3.766314018570455*^9, 3.766314054454777*^9, {3.766918374798053*^9, 
   3.766918375323598*^9}, {3.766933287510947*^9, 3.766933303779005*^9}, {
   3.76693447774188*^9, 3.766934479190014*^9}}],

Cell[BoxData[
 RowBox[{"{", 
  RowBox[{"203.578343`", ",", "Null"}], "}"}]], "Output",
 CellChangeTimes->{3.7673042586253033`*^9, 3.76842681120186*^9}]
}, Open  ]],

Cell[BoxData[
 RowBox[{
  RowBox[{"(*", 
   RowBox[{
    RowBox[{
    "Multiplication", " ", "by", " ", "the", " ", "C", " ", "matrix", " ", 
     "defined", " ", "in", " ", "the", " ", "main", " ", 
     RowBox[{"text", ".", " ", "For"}], " ", "the", " ", "matrix", " ", "by", 
     " ", "vector", " ", "multiplication", " ", 
     RowBox[{"C", ".", "f"}]}], ",", " ", 
    RowBox[{"we", " ", "evaluate", " ", "it", " ", "as", " ", 
     RowBox[{
      RowBox[{"{", 
       RowBox[{"0", ",", 
        RowBox[{
         RowBox[{"-", "alpha"}], "/", "2"}], ",", 
        RowBox[{"1", "/", "2"}]}], "}"}], ".", 
      RowBox[{"{", 
       RowBox[{"f", ",", 
        RowBox[{"L", ".", "f"}], ",", 
        RowBox[{"L", ".", "L", ".", "f"}]}], "}"}]}], " ", "using", " ", 
     "the", " ", "function", " ", 
     RowBox[{"NestList", ".", " ", "Note"}], " ", "that", " ", "we", " ", 
     "have", " ", "omitted", " ", "the", " ", "constant", " ", 
     RowBox[{"1", "/", "s"}]}], ",", " ", 
    RowBox[{
    "since", " ", "it", " ", "does", " ", "not", " ", "affect", " ", "the", 
     " ", "solution", " ", "to", " ", "the", " ", "linear", " ", 
     "equation"}]}], "*)"}], "\[IndentingNewLine]", 
  RowBox[{
   RowBox[{
    RowBox[{"CIby", "[", "x_", "]"}], ":=", 
    RowBox[{
     RowBox[{"{", 
      RowBox[{"0", ",", 
       RowBox[{
        RowBox[{"-", "alpha"}], "/", "2"}], ",", 
       RowBox[{"1", "/", "2"}]}], "}"}], ".", 
     RowBox[{"NestList", "[", 
      RowBox[{
       RowBox[{
        RowBox[{"L", ".", "#"}], "&"}], ",", "x", ",", "2"}], "]"}]}]}], 
   "\[IndentingNewLine]", "\[IndentingNewLine]", 
   RowBox[{"(*", 
    RowBox[{
     RowBox[{"Similar", " ", "to", " ", 
      RowBox[{"C", ".", "f"}]}], ",", " ", 
     RowBox[{
     "we", " ", "implement", " ", "multiplication", " ", "by", " ", "a", " ", 
      "matrix", " ", "that", " ", "can", " ", "be", " ", "expressed", " ", 
      "as", " ", "a", " ", "polynomial", " ", "in", " ", "L", " ", "using", 
      " ", 
      RowBox[{"NestList", "."}]}]}], "*)"}], "\[IndentingNewLine]", 
   RowBox[{"(*", 
    RowBox[{"coeffsinLn", ":", " ", 
     RowBox[{"vector", " ", "of", " ", "coefficients", " ", "for", " ", 
      RowBox[{"L", "^", "n"}]}]}], "*)"}], "\[IndentingNewLine]", 
   RowBox[{
    RowBox[{"SprsinLnBy", "[", 
     RowBox[{"x_", ",", "coeffsinLn_"}], "]"}], ":=", 
    RowBox[{
     RowBox[{"coeffsinLn", "[", 
      RowBox[{"[", 
       RowBox[{"1", ";;", 
        RowBox[{"maxorder", "[", "coeffsinLn", "]"}]}], "]"}], "]"}], ".", 
     RowBox[{"NestList", "[", 
      RowBox[{
       RowBox[{
        RowBox[{"L", ".", "#"}], "&"}], ",", "x", ",", 
       RowBox[{
        RowBox[{"maxorder", "[", "coeffsinLn", "]"}], "-", "1"}]}], "]"}]}]}],
    "\[IndentingNewLine]", "\[IndentingNewLine]", 
   RowBox[{"(*", 
    RowBox[{
     RowBox[{"Apply", " ", "the", " ", "locally", " ", "non"}], "-", 
     RowBox[{
     "epistatic", " ", "smoother", " ", "M", " ", "to", " ", "a", " ", 
      "vector"}]}], "*)"}], "\[IndentingNewLine]", 
   RowBox[{
    RowBox[{"Smooth", "[", "x_", "]"}], ":=", 
    RowBox[{
     RowBox[{
      RowBox[{"-", 
       RowBox[{"(", 
        RowBox[{"1", "/", 
         RowBox[{"(", 
          RowBox[{
           RowBox[{"Binomial", "[", 
            RowBox[{"l", ",", "2"}], "]"}], 
           RowBox[{
            RowBox[{"(", 
             RowBox[{"alpha", "-", "1"}], ")"}], "^", "2"}]}], ")"}]}], 
        ")"}]}], 
      RowBox[{"CIby", "[", "x", "]"}]}], "+", "x"}]}], "\[IndentingNewLine]", 
   "\[IndentingNewLine]", 
   RowBox[{"(*", 
    RowBox[{
    "Calculate", " ", "the", " ", "average", " ", "squared", " ", "epistasic",
      " ", "coefficient", " ", "for", " ", "a", " ", "vector", " ", "x"}], 
    "*)"}], "\[IndentingNewLine]", 
   RowBox[{
    RowBox[{"Cnorm", "[", "x_", "]"}], ":=", 
    RowBox[{
     RowBox[{"(", 
      RowBox[{"1", "/", 
       RowBox[{"(", "nfaces", ")"}]}], ")"}], 
     RowBox[{"x", ".", 
      RowBox[{"CIby", "[", "x", "]"}]}]}]}], "\n", "\n", 
   RowBox[{"(*", 
    RowBox[{
    "Minimum", " ", "epistasis", " ", "interpolation", " ", "solver"}], 
    "*)"}], "\[IndentingNewLine]", 
   RowBox[{
    RowBox[{"Cinterp", "[", 
     RowBox[{"training_", ",", "y_"}], "]"}], ":=", 
    RowBox[{"Module", "[", "\[IndentingNewLine]", 
     RowBox[{
      RowBox[{"{", 
       RowBox[{"Ai", ",", "Ab"}], "}"}], ",", "\[IndentingNewLine]", 
      RowBox[{
       RowBox[{"Ai", "=", 
        RowBox[{"SparseArray", "[", 
         RowBox[{
          RowBox[{
           RowBox[{"Transpose", "[", 
            RowBox[{"{", 
             RowBox[{
              RowBox[{"Complement", "[", 
               RowBox[{
                RowBox[{"Range", "[", 
                 RowBox[{"1", ",", 
                  RowBox[{"alpha", "^", "l"}]}], "]"}], ",", "training"}], 
               "]"}], ",", 
              RowBox[{"Range", "[", 
               RowBox[{"1", ",", 
                RowBox[{
                 RowBox[{"alpha", "^", "l"}], "-", 
                 RowBox[{"Length", "[", "training", "]"}]}]}], "]"}]}], "}"}],
             "]"}], "\[Rule]", "1"}], ",", 
          RowBox[{"{", 
           RowBox[{
            RowBox[{"alpha", "^", "l"}], ",", 
            RowBox[{
             RowBox[{"alpha", "^", "l"}], "-", 
             RowBox[{"Length", "[", "training", "]"}]}]}], "}"}]}], "]"}]}], 
       ";", "\[IndentingNewLine]", 
       RowBox[{"Ab", "=", 
        RowBox[{"SparseArray", "[", 
         RowBox[{
          RowBox[{
           RowBox[{"Transpose", "[", 
            RowBox[{"{", 
             RowBox[{"training", ",", 
              RowBox[{"Range", "[", 
               RowBox[{"1", ",", 
                RowBox[{"Length", "[", "training", "]"}]}], "]"}]}], "}"}], 
            "]"}], "\[Rule]", "1"}], ",", 
          RowBox[{"{", 
           RowBox[{
            RowBox[{"alpha", "^", "l"}], ",", 
            RowBox[{"Length", "[", "training", "]"}]}], "}"}]}], "]"}]}], ";", 
       RowBox[{
        RowBox[{"(", 
         RowBox[{"Ai", ".", 
          RowBox[{"LinearSolve", "[", 
           RowBox[{
            RowBox[{
             RowBox[{
              RowBox[{"Transpose", "[", "Ai", "]"}], ".", 
              RowBox[{"CIby", "[", 
               RowBox[{"Ai", ".", "#"}], "]"}]}], "&"}], ",", 
            RowBox[{"-", 
             RowBox[{
              RowBox[{"Transpose", "[", "Ai", "]"}], ".", 
              RowBox[{"CIby", "[", 
               RowBox[{"Ab", ".", "y"}], "]"}]}]}], ",", 
            RowBox[{"Method", "\[Rule]", 
             RowBox[{"{", 
              RowBox[{"\"\<Krylov\>\"", ",", 
               RowBox[{"Method", "\[Rule]", "\"\<ConjugateGradient\>\""}], 
               ",", 
               RowBox[{"Tolerance", "\[Rule]", 
                RowBox[{"10", "^", 
                 RowBox[{"-", "15"}]}]}]}], "}"}]}]}], "]"}]}], ")"}], "+", 
        RowBox[{"Ab", ".", "y"}]}]}]}], "]"}]}], "\n", "\[IndentingNewLine]", 
   
   RowBox[{"(*", 
    RowBox[{
    "Regularized", " ", "regression", " ", "with", " ", "regularization", " ",
      "parameter", " ", "given", " ", "by", " ", 
     RowBox[{"\"\<rp\>\"", ".", " ", "\"\<Ccoeffs\>\""}], " ", "and", " ", 
     "\"\<Pcoeffs\>\"", " ", "contain", " ", "entries", " ", "for", " ", "a", 
     " ", "general", " ", "cost", " ", "matrix", " ", "C", " ", 
     RowBox[{"(", 
      RowBox[{
      "not", " ", "necessarily", " ", "the", " ", "C", " ", "used", " ", "in",
        " ", "the", " ", "minimum", " ", "epistasis", " ", "interpolation", 
       " ", "problem"}], ")"}], " ", "and", " ", "projection", " ", "matrix", 
     " ", "P", " ", "each", " ", "of", " ", "which", " ", "is", " ", 
     "represented", " ", "as", " ", "the", " ", "coefficients", " ", "of", 
     " ", "a", " ", "polynomial", " ", "in", " ", 
     RowBox[{"L", ".", " ", "\"\<Ccoeffs\>\""}], " ", "and", " ", 
     "\"\<Pcoeffs\>\"", " ", "for", " ", "fitting", " ", "models", " ", "of", 
     " ", "different", " ", "orders", " ", "are", " ", "defined", " ", 
     "below"}], "*)"}], "\[IndentingNewLine]", 
   RowBox[{
    RowBox[{"Creg", "[", 
     RowBox[{
     "Ccoeffs_", ",", "Pcoeffs_", ",", "training_", ",", "data_", ",", "rp_", 
      ",", "var_", ",", "startingvector_"}], "]"}], ":=", 
    RowBox[{"Module", "[", 
     RowBox[{
      RowBox[{"{", 
       RowBox[{"Ab", ",", "W", ",", "Cby", ",", "Pby"}], "}"}], ",", 
      "\[IndentingNewLine]", 
      RowBox[{
       RowBox[{"W", "=", 
        RowBox[{
         RowBox[{"(", 
          RowBox[{"1", "/", 
           RowBox[{"Length", "[", "data", "]"}]}], ")"}], " ", 
         RowBox[{"SparseArray", "[", 
          RowBox[{
           RowBox[{"Table", "[", 
            RowBox[{
             RowBox[{
              RowBox[{"{", 
               RowBox[{
                RowBox[{"training", "[", 
                 RowBox[{"[", "i", "]"}], "]"}], ",", 
                RowBox[{"training", "[", 
                 RowBox[{"[", "i", "]"}], "]"}]}], "}"}], "\[Rule]", 
              RowBox[{"(", 
               RowBox[{"1", "/", 
                RowBox[{"var", "[", 
                 RowBox[{"[", "i", "]"}], "]"}]}], ")"}]}], ",", 
             RowBox[{"{", 
              RowBox[{"i", ",", 
               RowBox[{"Length", "[", "training", "]"}]}], "}"}]}], "]"}], 
           ",", 
           RowBox[{"{", 
            RowBox[{
             RowBox[{"alpha", "^", "l"}], ",", 
             RowBox[{"alpha", "^", "l"}]}], "}"}]}], "]"}]}]}], ";", 
       "\[IndentingNewLine]", 
       RowBox[{"Ab", "=", 
        RowBox[{"SparseArray", "[", 
         RowBox[{
          RowBox[{
           RowBox[{"Transpose", "[", 
            RowBox[{"{", 
             RowBox[{"training", ",", 
              RowBox[{"Range", "[", 
               RowBox[{"1", ",", 
                RowBox[{"Length", "[", "training", "]"}]}], "]"}]}], "}"}], 
            "]"}], "\[Rule]", "1"}], ",", 
          RowBox[{"{", 
           RowBox[{
            RowBox[{"alpha", "^", "l"}], ",", 
            RowBox[{"Length", "[", "training", "]"}]}], "}"}]}], "]"}]}], ";",
        "\[IndentingNewLine]", 
       RowBox[{
        RowBox[{"Cby", "[", "x_", "]"}], ":=", 
        RowBox[{"rp", "*", 
         RowBox[{
          RowBox[{"Ccoeffs", "[", 
           RowBox[{"[", 
            RowBox[{"1", ";;", 
             RowBox[{"maxorder", "[", "Ccoeffs", "]"}]}], "]"}], "]"}], ".", 
          RowBox[{"NestList", "[", 
           RowBox[{
            RowBox[{
             RowBox[{"L", ".", "#"}], "&"}], ",", "x", ",", 
            RowBox[{
             RowBox[{"maxorder", "[", "Ccoeffs", "]"}], "-", "1"}]}], 
           "]"}]}]}]}], ";", "\[IndentingNewLine]", 
       RowBox[{
        RowBox[{"Pby", "[", "x_", "]"}], ":=", 
        RowBox[{
         RowBox[{"Pcoeffs", "[", 
          RowBox[{"[", 
           RowBox[{"1", ";;", 
            RowBox[{"maxorder", "[", "Pcoeffs", "]"}]}], "]"}], "]"}], ".", 
         RowBox[{"NestList", "[", 
          RowBox[{
           RowBox[{
            RowBox[{"L", ".", "#"}], "&"}], ",", "x", ",", 
           RowBox[{
            RowBox[{"maxorder", "[", "Pcoeffs", "]"}], "-", "1"}]}], 
          "]"}]}]}], ";", "\[IndentingNewLine]", 
       RowBox[{"LinearSolve", "[", 
        RowBox[{
         RowBox[{
          RowBox[{"(", 
           RowBox[{
            RowBox[{"Cby", "[", "#", "]"}], "+", 
            RowBox[{"Pby", "[", 
             RowBox[{"W", ".", 
              RowBox[{"Pby", "[", "#", "]"}]}], "]"}]}], ")"}], "&"}], ",", 
         RowBox[{"Pby", "[", 
          RowBox[{"W", ".", "Ab", ".", "data"}], "]"}], ",", 
         RowBox[{"Method", "\[Rule]", 
          RowBox[{"{", 
           RowBox[{"\"\<Krylov\>\"", ",", 
            RowBox[{"Method", "\[Rule]", "\"\<ConjugateGradient\>\""}], ",", 
            RowBox[{"\"\<StartingVector\>\"", "\[Rule]", 
             RowBox[{"If", "[", 
              RowBox[{
               RowBox[{
                RowBox[{"Length", "[", "startingvector", "]"}], "\[Equal]", 
                "0"}], ",", 
               RowBox[{"ConstantArray", "[", 
                RowBox[{"0", ",", 
                 RowBox[{"alpha", "^", "l"}]}], "]"}], ",", 
               "startingvector"}], "]"}]}]}], "}"}]}]}], "]"}]}]}], 
     "\[IndentingNewLine]", "]"}]}], "\[IndentingNewLine]", "\n", 
   RowBox[{"(*", 
    RowBox[{"10", "-", 
     RowBox[{
     "fold", " ", "crossvalidation", " ", "using", " ", "the", " ", 
      "function", " ", "Creg"}]}], "*)"}], "\n", 
   RowBox[{
    RowBox[{"CrossvalidationC", "[", 
     RowBox[{
     "Ccoeffs_", ",", "Pcoeffs_", ",", "list_", ",", "response_", ",", "rps_",
       ",", "variance_", ",", "fold_", ",", "rep_"}], "]"}], ":=", 
    RowBox[{"Module", "[", 
     RowBox[{
      RowBox[{"{", 
       RowBox[{"size", ",", "subsets", ",", "r", ",", "rpsr"}], "}"}], ",", 
      "\n", 
      RowBox[{
       RowBox[{"size", "=", 
        RowBox[{"Ceiling", "[", 
         RowBox[{
          RowBox[{"Length", "[", "response", "]"}], "/", "fold"}], "]"}]}], 
       ";", " ", "\n", 
       RowBox[{"subsets", "=", 
        RowBox[{"Partition", "[", 
         RowBox[{
          RowBox[{"RandomSample", "[", 
           RowBox[{"Range", "[", 
            RowBox[{"1", ",", 
             RowBox[{"Length", "[", "response", "]"}]}], "]"}], "]"}], ",", 
          "size", ",", "size", ",", "1", ",", 
          RowBox[{"{", "}"}]}], "]"}]}], ";", "\[IndentingNewLine]", 
       RowBox[{"r", "=", 
        RowBox[{"Table", "[", 
         RowBox[{
          RowBox[{"Table", "[", 
           RowBox[{
            RowBox[{"{", "}"}], ",", 
            RowBox[{
             RowBox[{"Length", "[", "rps", "]"}], "+", "1"}]}], "]"}], ",", 
          "rep"}], "]"}]}], ";", "\[IndentingNewLine]", 
       RowBox[{"Do", "[", 
        RowBox[{
         RowBox[{"Do", "[", 
          RowBox[{
           RowBox[{
            RowBox[{
             RowBox[{"r", "[", 
              RowBox[{"[", "k", "]"}], "]"}], "[", 
             RowBox[{"[", 
              RowBox[{"i", "+", "1"}], "]"}], "]"}], "=", 
            RowBox[{"Creg", "[", 
             RowBox[{"Ccoeffs", ",", "Pcoeffs", ",", 
              RowBox[{"list", "[", 
               RowBox[{"[", 
                RowBox[{"Flatten", "[", 
                 RowBox[{"Drop", "[", 
                  RowBox[{"subsets", ",", 
                   RowBox[{"{", "k", "}"}]}], "]"}], "]"}], "]"}], "]"}], ",", 
              RowBox[{"response", "[", 
               RowBox[{"[", 
                RowBox[{"Flatten", "[", 
                 RowBox[{"Drop", "[", 
                  RowBox[{"subsets", ",", 
                   RowBox[{"{", "k", "}"}]}], "]"}], "]"}], "]"}], "]"}], ",", 
              RowBox[{"rps", "[", 
               RowBox[{"[", "i", "]"}], "]"}], ",", 
              RowBox[{"variance", "[", 
               RowBox[{"[", 
                RowBox[{"Flatten", "[", 
                 RowBox[{"Drop", "[", 
                  RowBox[{"subsets", ",", 
                   RowBox[{"{", "k", "}"}]}], "]"}], "]"}], "]"}], "]"}], ",", 
              RowBox[{
               RowBox[{"r", "[", 
                RowBox[{"[", "k", "]"}], "]"}], "[", 
               RowBox[{"[", "i", "]"}], "]"}]}], "]"}]}], ",", 
           RowBox[{"{", 
            RowBox[{"i", ",", 
             RowBox[{"Length", "[", "rps", "]"}]}], "}"}]}], "]"}], ",", 
         RowBox[{"{", 
          RowBox[{"k", ",", "rep"}], "}"}]}], "]"}], ";", 
       "\[IndentingNewLine]", 
       RowBox[{"Table", "[", 
        RowBox[{
         RowBox[{"mse", "[", 
          RowBox[{
           RowBox[{
            RowBox[{
             RowBox[{"r", "[", 
              RowBox[{"[", "k", "]"}], "]"}], "[", 
             RowBox[{"[", 
              RowBox[{"i", "+", "1"}], "]"}], "]"}], "[", 
            RowBox[{"[", 
             RowBox[{"list", "[", 
              RowBox[{"[", 
               RowBox[{"subsets", "[", 
                RowBox[{"[", "k", "]"}], "]"}], "]"}], "]"}], "]"}], "]"}], 
           ",", 
           RowBox[{"response", "[", 
            RowBox[{"[", 
             RowBox[{"subsets", "[", 
              RowBox[{"[", "k", "]"}], "]"}], "]"}], "]"}]}], "]"}], "\n", 
         ",", 
         RowBox[{"{", 
          RowBox[{"k", ",", "rep"}], "}"}], ",", 
         RowBox[{"{", 
          RowBox[{"i", ",", 
           RowBox[{"Length", "[", "rps", "]"}]}], "}"}]}], "]"}]}]}], "\n", 
     "]"}]}], "\[IndentingNewLine]", "\n", 
   RowBox[{"(*", 
    RowBox[{
    "Extract", " ", "best", " ", "regularization", " ", "parameter", " ", 
     "from", " ", "the", " ", "crossvalidation", " ", "outputs"}], "*)"}], 
   "\n", 
   RowBox[{
    RowBox[{"CV", "[", 
     RowBox[{"mse_", ",", "rps_"}], "]"}], ":=", 
    RowBox[{"Module", "[", "\[IndentingNewLine]", 
     RowBox[{
      RowBox[{"{", 
       RowBox[{"means", ",", "ses", ",", "min", ",", "bestlambda"}], "}"}], 
      ",", "\[IndentingNewLine]", 
      RowBox[{
       RowBox[{"means", "=", 
        RowBox[{"Mean", "[", "mse", "]"}]}], ";", "\[IndentingNewLine]", 
       RowBox[{"ses", "=", 
        RowBox[{"If", "[", 
         RowBox[{
          RowBox[{
           RowBox[{
            RowBox[{"Dimensions", "[", "mse", "]"}], "[", 
            RowBox[{"[", "1", "]"}], "]"}], ">", "1"}], ",", 
          RowBox[{
           RowBox[{"StandardDeviation", "[", "mse", "]"}], "/", 
           SqrtBox[
            RowBox[{
             RowBox[{"Dimensions", "[", "mse", "]"}], "[", 
             RowBox[{"[", "1", "]"}], "]"}]]}], ",", 
          RowBox[{"ConstantArray", "[", 
           RowBox[{"0", ",", 
            RowBox[{
             RowBox[{"Dimensions", "[", "mse", "]"}], "[", 
             RowBox[{"[", "2", "]"}], "]"}]}], "]"}]}], "]"}]}], ";", 
       "\[IndentingNewLine]", 
       RowBox[{"min", "=", 
        RowBox[{"First", "[", 
         RowBox[{"Ordering", "[", "means", "]"}], "]"}]}], ";", 
       "\[IndentingNewLine]", 
       RowBox[{"bestlambda", "=", 
        RowBox[{"rps", "[", 
         RowBox[{"[", "min", " ", "]"}], "]"}]}], ";", "\[IndentingNewLine]", 
       
       RowBox[{"{", 
        RowBox[{"bestlambda", ",", "means", ",", "ses"}], "}"}]}]}], 
     "\[IndentingNewLine]", "]"}]}], "\[IndentingNewLine]", "\n", 
   RowBox[{"(*", 
    RowBox[{
     RowBox[{
      RowBox[{"LPs", " ", "contains", " ", "entries", " ", "of", " ", 
       RowBox[{"L", "^", "n"}], " ", "defined", " ", "at", " ", "d"}], "=", 
      "0"}], ",", "1", ",", 
     RowBox[{
      RowBox[{"...", 
       RowBox[{"l", ".", " ", "For"}], " ", "any", " ", "matrix", " ", 
       "whose", " ", 
       RowBox[{"(", 
        RowBox[{"i", ",", "j"}], ")"}]}], "-", 
      RowBox[{
      "th", " ", "entry", " ", "only", " ", "depends", " ", "on", " ", "d", 
       RowBox[{"(", 
        RowBox[{"i", ",", "j"}], ")"}]}]}], ",", " ", 
     RowBox[{
     "we", " ", "can", " ", "then", " ", "solve", " ", "a", " ", "linear", 
      " ", "equation", " ", "for", " ", "the", " ", "coefficients"}]}], 
    "*)"}], "\n", 
   RowBox[{
    RowBox[{"B", "=", 
     RowBox[{
      RowBox[{"SparseArray", "[", 
       RowBox[{
        RowBox[{
         RowBox[{"{", 
          RowBox[{"i_", ",", "i_"}], "}"}], "\[Rule]", 
         RowBox[{
          RowBox[{"(", 
           RowBox[{"alpha", "-", "1"}], ")"}], "*", "l"}]}], ",", 
        RowBox[{"{", 
         RowBox[{
          RowBox[{"l", "+", "1"}], ",", 
          RowBox[{"l", "+", "1"}]}], "}"}]}], "]"}], "-", 
      RowBox[{"1", "*", 
       RowBox[{"(", 
        RowBox[{
         RowBox[{"SparseArray", "[", 
          RowBox[{
           RowBox[{
            RowBox[{
             RowBox[{"{", 
              RowBox[{"i_", ",", "j_"}], "}"}], "/;", 
             RowBox[{"i", "\[Equal]", "j"}]}], "\[RuleDelayed]", 
            RowBox[{
             RowBox[{"(", 
              RowBox[{"i", "-", "1"}], ")"}], "*", 
             RowBox[{"(", 
              RowBox[{"alpha", "-", "2"}], ")"}]}]}], ",", 
           RowBox[{"{", 
            RowBox[{
             RowBox[{"l", "+", "1"}], ",", 
             RowBox[{"l", "+", "1"}]}], "}"}]}], "]"}], "+", 
         RowBox[{"SparseArray", "[", 
          RowBox[{
           RowBox[{
            RowBox[{
             RowBox[{"{", 
              RowBox[{"i_", ",", "j_"}], "}"}], "/;", 
             RowBox[{
              RowBox[{"i", "-", "j"}], "\[Equal]", "1"}]}], "\[RuleDelayed]", 
            
            RowBox[{"i", "-", "1"}]}], ",", 
           RowBox[{"{", 
            RowBox[{
             RowBox[{"l", "+", "1"}], ",", 
             RowBox[{"l", "+", "1"}]}], "}"}]}], "]"}], "+", 
         RowBox[{"SparseArray", "[", 
          RowBox[{
           RowBox[{
            RowBox[{
             RowBox[{"{", 
              RowBox[{"i_", ",", "j_"}], "}"}], "/;", 
             RowBox[{
              RowBox[{"i", "-", "j"}], "\[Equal]", 
              RowBox[{"-", "1"}]}]}], "\[RuleDelayed]", 
            RowBox[{
             RowBox[{"(", 
              RowBox[{"l", "-", "j", "+", "2"}], ")"}], "*", 
             RowBox[{"(", 
              RowBox[{"alpha", "-", "1"}], ")"}]}]}], ",", 
           RowBox[{"{", 
            RowBox[{
             RowBox[{"l", "+", "1"}], ",", 
             RowBox[{"l", "+", "1"}]}], "}"}]}], "]"}]}], ")"}]}]}]}], ";"}], 
   "\[IndentingNewLine]", 
   RowBox[{
    RowBox[{"LPs", "=", 
     RowBox[{
      RowBox[{"ArrayReshape", "[", 
       RowBox[{
        RowBox[{"{", 
         RowBox[{
          RowBox[{"PadRight", "[", 
           RowBox[{
            RowBox[{"{", "1", "}"}], ",", 
            RowBox[{"l", "+", "1"}]}], "]"}], ",", 
          RowBox[{"PadRight", "[", 
           RowBox[{
            RowBox[{"{", 
             RowBox[{
              RowBox[{
               RowBox[{"(", 
                RowBox[{"alpha", "-", "1"}], ")"}], "*", "l"}], ",", 
              RowBox[{"-", "1"}]}], "}"}], ",", 
            RowBox[{"l", "+", "1"}]}], "]"}], ",", 
          RowBox[{"Table", "[", 
           RowBox[{
            RowBox[{
             RowBox[{"MatrixPower", "[", 
              RowBox[{"B", ",", "i"}], "]"}], ".", 
             RowBox[{"PadRight", "[", 
              RowBox[{
               RowBox[{"{", 
                RowBox[{
                 RowBox[{
                  RowBox[{"(", 
                   RowBox[{"alpha", "-", "1"}], ")"}], "*", "l"}], ",", 
                 RowBox[{"-", "1"}]}], "}"}], ",", 
               RowBox[{"l", "+", "1"}]}], "]"}]}], ",", 
            RowBox[{"{", 
             RowBox[{"i", ",", "1", ",", 
              RowBox[{"l", "-", "1"}]}], "}"}]}], "]"}]}], "}"}], ",", 
        RowBox[{"{", 
         RowBox[{
          RowBox[{"l", "+", "1"}], ",", 
          RowBox[{"l", "+", "1"}]}], "}"}]}], "]"}], "//", "Transpose"}]}], 
    ";"}], "\[IndentingNewLine]", "\n", 
   RowBox[{"(*", 
    RowBox[{
     RowBox[{"Entries", " ", "of", " ", "the", " ", "pseudo"}], "-", 
     RowBox[{
     "inverse", " ", "of", " ", "the", " ", "interpolation", " ", "matrix", 
      " ", "C"}]}], "*)"}], "\n", 
   RowBox[{
    RowBox[{"KIentries", "=", 
     RowBox[{"Table", "[", 
      RowBox[{
       RowBox[{"ReleaseHold", "[", 
        RowBox[{
         RowBox[{"Hold", "[", 
          RowBox[{
           UnderoverscriptBox["\[Sum]", 
            RowBox[{"k", "=", "2"}], "length"], 
           RowBox[{"(", 
            RowBox[{
             SuperscriptBox["alpha", 
              RowBox[{"(", 
               RowBox[{"-", "l"}], ")"}]], "  ", 
             FractionBox["1", 
              RowBox[{
               RowBox[{"(", 
                RowBox[{
                 SuperscriptBox[
                  RowBox[{"(", 
                   RowBox[{"a", " ", "k"}], ")"}], "2"], "-", 
                 RowBox[{"a", 
                  RowBox[{"(", 
                   RowBox[{"a", " ", "k"}], ")"}]}]}], ")"}], 
               SuperscriptBox["a", "length"]}]], 
             RowBox[{
              UnderoverscriptBox["\[Sum]", 
               RowBox[{"q", "=", "0"}], 
               RowBox[{"Min", "[", 
                RowBox[{"k", ",", "d"}], "]"}]], 
              RowBox[{
               SuperscriptBox[
                RowBox[{"(", 
                 RowBox[{"-", "1"}], ")"}], "q"], 
               SuperscriptBox[
                RowBox[{"(", 
                 RowBox[{"alpha", "-", "1"}], ")"}], 
                RowBox[{"k", "-", "q"}]], 
               RowBox[{"Binomial", "[", 
                RowBox[{"d", ",", "q"}], "]"}], 
               RowBox[{"Binomial", "[", 
                RowBox[{
                 RowBox[{"l", "-", "d"}], ",", 
                 RowBox[{"k", "-", "q"}]}], "]"}]}]}]}], ")"}]}], "]"}], "/.", 
         RowBox[{"{", 
          RowBox[{
           RowBox[{"length", "\[Rule]", "l"}], ",", 
           RowBox[{"a", "\[Rule]", "alpha"}]}], "}"}]}], "]"}], ",", 
       RowBox[{"{", 
        RowBox[{"d", ",", "0", ",", "l"}], "}"}]}], "]"}]}], ";"}], "\n", 
   "\n", 
   RowBox[{"(*", 
    RowBox[{
    "Entries", " ", "of", " ", "the", " ", "cost", " ", "matrix", " ", "for", 
     " ", "pairwise", " ", "regression"}], "*)"}], "\[IndentingNewLine]", 
   RowBox[{
    RowBox[{"C2entries", "=", 
     RowBox[{"Table", "[", 
      RowBox[{
       RowBox[{"ReleaseHold", "[", 
        RowBox[{
         RowBox[{"Hold", "[", 
          RowBox[{
           UnderoverscriptBox["\[Sum]", 
            RowBox[{"k", "=", "2"}], "2"], 
           RowBox[{"(", 
            RowBox[{
             SuperscriptBox["alpha", 
              RowBox[{"(", 
               RowBox[{"-", "l"}], ")"}]], "  ", 
             RowBox[{
              UnderoverscriptBox["\[Sum]", 
               RowBox[{"q", "=", "0"}], 
               RowBox[{"Min", "[", 
                RowBox[{"k", ",", "d"}], "]"}]], 
              RowBox[{
               SuperscriptBox[
                RowBox[{"(", 
                 RowBox[{"-", "1"}], ")"}], "q"], 
               SuperscriptBox[
                RowBox[{"(", 
                 RowBox[{"alpha", "-", "1"}], ")"}], 
                RowBox[{"k", "-", "q"}]], 
               RowBox[{"Binomial", "[", 
                RowBox[{"d", ",", "q"}], "]"}], 
               RowBox[{"Binomial", "[", 
                RowBox[{
                 RowBox[{"l", "-", "d"}], ",", 
                 RowBox[{"k", "-", "q"}]}], "]"}]}]}]}], ")"}]}], "]"}], "/.", 
         RowBox[{"{", 
          RowBox[{
           RowBox[{"length", "\[Rule]", "l"}], ",", 
           RowBox[{"a", "\[Rule]", "alpha"}]}], "}"}]}], "]"}], ",", 
       RowBox[{"{", 
        RowBox[{"d", ",", "0", ",", "l"}], "}"}]}], "]"}]}], ";"}], 
   "\[IndentingNewLine]", "\[IndentingNewLine]", 
   RowBox[{"(*", 
    RowBox[{
     RowBox[{
     "Entries", " ", "of", " ", "the", " ", "cost", " ", "matrix", " ", "for",
       " ", "three"}], "-", 
     RowBox[{"way", " ", "regression"}]}], "*)"}], "\n", 
   RowBox[{
    RowBox[{"C3entries", "=", 
     RowBox[{"Table", "[", 
      RowBox[{
       RowBox[{"ReleaseHold", "[", 
        RowBox[{
         RowBox[{"Hold", "[", 
          RowBox[{
           UnderoverscriptBox["\[Sum]", 
            RowBox[{"k", "=", "2"}], "3"], 
           RowBox[{"(", 
            RowBox[{
             SuperscriptBox["alpha", 
              RowBox[{"(", 
               RowBox[{"-", "l"}], ")"}]], "  ", 
             RowBox[{
              UnderoverscriptBox["\[Sum]", 
               RowBox[{"q", "=", "0"}], 
               RowBox[{"Min", "[", 
                RowBox[{"k", ",", "d"}], "]"}]], 
              RowBox[{
               SuperscriptBox[
                RowBox[{"(", 
                 RowBox[{"-", "1"}], ")"}], "q"], 
               SuperscriptBox[
                RowBox[{"(", 
                 RowBox[{"alpha", "-", "1"}], ")"}], 
                RowBox[{"k", "-", "q"}]], 
               RowBox[{"Binomial", "[", 
                RowBox[{"d", ",", "q"}], "]"}], 
               RowBox[{"Binomial", "[", 
                RowBox[{
                 RowBox[{"l", "-", "d"}], ",", 
                 RowBox[{"k", "-", "q"}]}], "]"}]}]}]}], ")"}]}], "]"}], "/.", 
         RowBox[{"{", 
          RowBox[{
           RowBox[{"length", "\[Rule]", "l"}], ",", 
           RowBox[{"a", "\[Rule]", "alpha"}]}], "}"}]}], "]"}], ",", 
       RowBox[{"{", 
        RowBox[{"d", ",", "0", ",", "l"}], "}"}]}], "]"}]}], ";"}], "\n", 
   RowBox[{"(*", 
    RowBox[{
    "Entries", " ", "of", " ", "the", " ", "cost", " ", "matrix", " ", "for", 
     " ", "the", " ", "Additive", " ", "model"}], "*)"}], 
   "\[IndentingNewLine]", 
   RowBox[{
    RowBox[{"P1entries", "=", 
     RowBox[{"Table", "[", 
      RowBox[{
       RowBox[{"ReleaseHold", "[", 
        RowBox[{
         RowBox[{"Hold", "[", 
          RowBox[{
           UnderoverscriptBox["\[Sum]", 
            RowBox[{"k", "=", "0"}], "1"], 
           RowBox[{"(", 
            RowBox[{
             SuperscriptBox["alpha", 
              RowBox[{"(", 
               RowBox[{"-", "l"}], ")"}]], 
             RowBox[{
              UnderoverscriptBox["\[Sum]", 
               RowBox[{"q", "=", "0"}], 
               RowBox[{"Min", "[", 
                RowBox[{"k", ",", "d"}], "]"}]], 
              RowBox[{
               SuperscriptBox[
                RowBox[{"(", 
                 RowBox[{"-", "1"}], ")"}], "q"], 
               SuperscriptBox[
                RowBox[{"(", 
                 RowBox[{"alpha", "-", "1"}], ")"}], 
                RowBox[{"k", "-", "q"}]], 
               RowBox[{"Binomial", "[", 
                RowBox[{"d", ",", "q"}], "]"}], 
               RowBox[{"Binomial", "[", 
                RowBox[{
                 RowBox[{"l", "-", "d"}], ",", 
                 RowBox[{"k", "-", "q"}]}], "]"}]}]}]}], ")"}]}], "]"}], "/.", 
         RowBox[{"{", 
          RowBox[{
           RowBox[{"length", "\[Rule]", "l"}], ",", 
           RowBox[{"a", "\[Rule]", "alpha"}]}], "}"}]}], "]"}], ",", 
       RowBox[{"{", 
        RowBox[{"d", ",", "0", ",", "l"}], "}"}]}], "]"}]}], ";"}], 
   "\[IndentingNewLine]", "\n", 
   RowBox[{"(*", 
    RowBox[{
    "Entries", " ", "of", " ", "the", " ", "cost", " ", "matrix", " ", "for", 
     " ", "the", " ", "Pairwise", " ", "model"}], "*)"}], "\n", 
   RowBox[{
    RowBox[{"P2entries", "=", 
     RowBox[{"Table", "[", 
      RowBox[{
       RowBox[{"ReleaseHold", "[", 
        RowBox[{
         RowBox[{"Hold", "[", 
          RowBox[{
           UnderoverscriptBox["\[Sum]", 
            RowBox[{"k", "=", "0"}], "2"], 
           RowBox[{"(", 
            RowBox[{
             SuperscriptBox["alpha", 
              RowBox[{"(", 
               RowBox[{"-", "l"}], ")"}]], 
             RowBox[{
              UnderoverscriptBox["\[Sum]", 
               RowBox[{"q", "=", "0"}], 
               RowBox[{"Min", "[", 
                RowBox[{"k", ",", "d"}], "]"}]], 
              RowBox[{
               SuperscriptBox[
                RowBox[{"(", 
                 RowBox[{"-", "1"}], ")"}], "q"], 
               SuperscriptBox[
                RowBox[{"(", 
                 RowBox[{"alpha", "-", "1"}], ")"}], 
                RowBox[{"k", "-", "q"}]], 
               RowBox[{"Binomial", "[", 
                RowBox[{"d", ",", "q"}], "]"}], 
               RowBox[{"Binomial", "[", 
                RowBox[{
                 RowBox[{"l", "-", "d"}], ",", 
                 RowBox[{"k", "-", "q"}]}], "]"}]}]}]}], ")"}]}], "]"}], "/.", 
         RowBox[{"{", 
          RowBox[{
           RowBox[{"length", "\[Rule]", "l"}], ",", 
           RowBox[{"a", "\[Rule]", "alpha"}]}], "}"}]}], "]"}], ",", 
       RowBox[{"{", 
        RowBox[{"d", ",", "0", ",", "l"}], "}"}]}], "]"}]}], ";"}], "\n", 
   "\n", 
   RowBox[{"(*", 
    RowBox[{
     RowBox[{
     "Entries", " ", "of", " ", "the", " ", "cost", " ", "matrix", " ", "for",
       " ", "the", " ", "Three"}], "-", 
     RowBox[{"way", " ", "model"}]}], "*)"}], "\[IndentingNewLine]", 
   RowBox[{
    RowBox[{"P3entries", "=", 
     RowBox[{"Table", "[", 
      RowBox[{
       RowBox[{"ReleaseHold", "[", 
        RowBox[{
         RowBox[{"Hold", "[", 
          RowBox[{
           UnderoverscriptBox["\[Sum]", 
            RowBox[{"k", "=", "0"}], "3"], 
           RowBox[{"(", 
            RowBox[{
             SuperscriptBox["alpha", 
              RowBox[{"(", 
               RowBox[{"-", "l"}], ")"}]], 
             RowBox[{
              UnderoverscriptBox["\[Sum]", 
               RowBox[{"q", "=", "0"}], 
               RowBox[{"Min", "[", 
                RowBox[{"k", ",", "d"}], "]"}]], 
              RowBox[{
               SuperscriptBox[
                RowBox[{"(", 
                 RowBox[{"-", "1"}], ")"}], "q"], 
               SuperscriptBox[
                RowBox[{"(", 
                 RowBox[{"alpha", "-", "1"}], ")"}], 
                RowBox[{"k", "-", "q"}]], 
               RowBox[{"Binomial", "[", 
                RowBox[{"d", ",", "q"}], "]"}], 
               RowBox[{"Binomial", "[", 
                RowBox[{
                 RowBox[{"l", "-", "d"}], ",", 
                 RowBox[{"k", "-", "q"}]}], "]"}]}]}]}], ")"}]}], "]"}], "/.", 
         RowBox[{"{", 
          RowBox[{
           RowBox[{"length", "\[Rule]", "l"}], ",", 
           RowBox[{"a", "\[Rule]", "alpha"}]}], "}"}]}], "]"}], ",", 
       RowBox[{"{", 
        RowBox[{"d", ",", "0", ",", "l"}], "}"}]}], "]"}]}], ";"}], 
   "\[IndentingNewLine]", 
   RowBox[{"(*", 
    RowBox[{
    "Coefficients", " ", "for", " ", "the", " ", "interpolation", " ", 
     "matrix", " ", "C", " ", "in", " ", "L"}], "*)"}], "\n", 
   RowBox[{
    RowBox[{"CIinLn", "=", 
     RowBox[{"PadRight", "[", 
      RowBox[{
       RowBox[{"{", 
        RowBox[{"0", ",", 
         RowBox[{
          RowBox[{"-", "alpha"}], "/", "2"}], ",", 
         RowBox[{"1", "/", "2"}]}], "}"}], ",", 
       RowBox[{"l", "+", "1"}]}], "]"}]}], ";"}], "\[IndentingNewLine]", "\n", 
   RowBox[{"(*", 
    RowBox[{
    "Coefficients", " ", "for", " ", "the", " ", "interpolation", " ", 
     "kernel", " ", "matrix", " ", "K", " ", "in", " ", "L"}], "*)"}], 
   "\[IndentingNewLine]", 
   RowBox[{
    RowBox[{"KIinLn", "=", 
     RowBox[{
      RowBox[{"Inverse", "[", "LPs", "]"}], ".", "KIentries"}]}], ";"}], 
   "\[IndentingNewLine]", "\[IndentingNewLine]", 
   RowBox[{"(*", 
    RowBox[{
    "Coefficients", " ", "for", " ", "the", " ", "cost", " ", "matrix", " ", 
     "for", " ", "the", " ", "Pairwise", " ", "model", " ", "in", " ", "L"}], 
    "*)"}], "\n", 
   RowBox[{
    RowBox[{"C2inLn", "=", 
     RowBox[{
      RowBox[{"Inverse", "[", "LPs", "]"}], ".", "C2entries"}]}], ";"}], 
   "\[IndentingNewLine]", "\[IndentingNewLine]", 
   RowBox[{"(*", 
    RowBox[{
     RowBox[{
     "Coefficients", " ", "for", " ", "the", " ", "cost", " ", "matrix", " ", 
      "for", " ", "the", " ", "Three"}], "-", 
     RowBox[{"way", " ", "model", " ", "in", " ", "L"}]}], "*)"}], 
   "\[IndentingNewLine]", 
   RowBox[{
    RowBox[{"C3inLn", "=", 
     RowBox[{
      RowBox[{"Inverse", "[", "LPs", "]"}], ".", "C3entries"}]}], ";"}], 
   "\[IndentingNewLine]", "\[IndentingNewLine]", 
   RowBox[{"(*", 
    RowBox[{
     RowBox[{
     "Coefficients", " ", "for", " ", "the", " ", "projection", " ", "matrix",
       " ", "for", " ", "the", " ", "Three"}], "-", 
     RowBox[{"way", " ", "model", " ", "in", " ", "L"}]}], "*)"}], "\n", 
   RowBox[{
    RowBox[{"P3inLn", "=", 
     RowBox[{
      RowBox[{"Inverse", "[", "LPs", "]"}], ".", "P3entries"}]}], ";"}], 
   "\[IndentingNewLine]", "\[IndentingNewLine]", 
   RowBox[{"(*", 
    RowBox[{
    "Coefficients", " ", "for", " ", "the", " ", "projection", " ", "matrix", 
     " ", "for", " ", "the", " ", "Pairwise", " ", "model", " ", "in", " ", 
     "L"}], "*)"}], "\n", 
   RowBox[{
    RowBox[{"P2inLn", "=", 
     RowBox[{
      RowBox[{"Inverse", "[", "LPs", "]"}], ".", "P2entries"}]}], ";"}], "\n",
    "\[IndentingNewLine]", 
   RowBox[{"(*", 
    RowBox[{
    "Coefficients", " ", "for", " ", "the", " ", "projection", " ", "matrix", 
     " ", "for", " ", "the", " ", "Additive", " ", "model", " ", "in", " ", 
     "L"}], "*)"}], "\[IndentingNewLine]", 
   RowBox[{
    RowBox[{"P1inLn", "=", 
     RowBox[{
      RowBox[{"Inverse", "[", "LPs", "]"}], ".", "P1entries"}]}], ";"}], 
   "\[IndentingNewLine]"}]}]], "Input",
 CellChangeTimes->{{3.732897152155451*^9, 3.732897166315872*^9}, {
   3.732898736960717*^9, 3.732898782454465*^9}, {3.732899114636393*^9, 
   3.732899115315033*^9}, {3.765807505094059*^9, 3.765807532452548*^9}, 
   3.765807753448123*^9, {3.765812014176944*^9, 3.765812019480032*^9}, {
   3.765812076637672*^9, 3.7658120822788773`*^9}, {3.7658121633876657`*^9, 
   3.765812163554791*^9}, 3.765812246250885*^9, 3.766230631808329*^9, {
   3.766230755816689*^9, 3.766230764880004*^9}, {3.7662438446981907`*^9, 
   3.7662438917477837`*^9}, {3.766243939446158*^9, 3.766243985449048*^9}, {
   3.766244092936872*^9, 3.766244134765829*^9}, {3.766244514600966*^9, 
   3.766244531048935*^9}, {3.7662450268126163`*^9, 3.766245041771134*^9}, 
   3.7662450827068357`*^9, {3.766918636412212*^9, 3.766918636527388*^9}, {
   3.766918831741664*^9, 3.7669188785582857`*^9}, {3.766919200250152*^9, 
   3.7669192660316677`*^9}, {3.766934482696389*^9, 3.766934484455366*^9}, 
   3.767305037403915*^9}]
}, Open  ]],

Cell[CellGroupData[{

Cell["\<\
A. Comparison between the minimum epistasis interpolation and the regression \
models\
\>", "Subsection",
 CellChangeTimes->{{3.765834735875401*^9, 3.76583474521492*^9}, {
  3.766244725858354*^9, 3.766244741554103*^9}, {3.766269404570239*^9, 
  3.7662694055207767`*^9}}],

Cell[CellGroupData[{

Cell["Generate random training data", "Subsubsection",
 CellChangeTimes->{{3.766314519373084*^9, 3.7663145237473297`*^9}}],

Cell["\<\
proportions: proportion of the total sequence assigned as training samples
\[OpenCurlyDoubleQuote]rep\[CloseCurlyDoubleQuote]: number of replicates for \
each training sample size\
\>", "Text",
 CellChangeTimes->{{3.766244753136013*^9, 3.7662447947833853`*^9}, {
  3.7663124300446177`*^9, 3.7663124448098593`*^9}, {3.7663145151011963`*^9, 
  3.766314521584504*^9}}],

Cell[BoxData[{
 RowBox[{
  RowBox[{"proportions", "=", 
   RowBox[{"{", 
    RowBox[{
    "0.01", ",", "0.025", ",", "0.05", ",", "0.075", ",", "0.1", ",", "0.125",
      ",", "0.15", ",", "0.175", ",", "0.2", ",", "0.25", ",", "0.3", ",", 
     "0.4", ",", "0.5", ",", "0.6", ",", "0.7", ",", "0.8", ",", "0.9", ",", 
     "0.924"}], "}"}]}], ";"}], "\n", 
 RowBox[{
  RowBox[{"rep", "=", "3"}], ";"}], "\n", 
 RowBox[{
  RowBox[{"samples", " ", "=", " ", 
   RowBox[{"Table", "[", 
    RowBox[{
     RowBox[{"Table", "[", 
      RowBox[{
       RowBox[{"RandomSample", "[", 
        RowBox[{
         RowBox[{"Range", "[", 
          RowBox[{"1", ",", 
           RowBox[{"Length", "[", "seqlist", "]"}]}], "]"}], ",", 
         RowBox[{"Ceiling", "[", 
          RowBox[{
           RowBox[{"proportions", "[", 
            RowBox[{"[", "i", "]"}], "]"}], "*", 
           RowBox[{"alpha", "^", "l"}]}], "]"}]}], "]"}], ",", "rep"}], "]"}],
      ",", 
     RowBox[{"{", 
      RowBox[{"i", ",", 
       RowBox[{"Length", "[", "proportions", "]"}]}], "}"}]}], "]"}]}], 
  ";"}]}], "Input",
 CellChangeTimes->{{3.73306435181019*^9, 3.733064410873334*^9}, {
   3.733064504038706*^9, 3.733064506308505*^9}, {3.7335156584058447`*^9, 
   3.7335156845839252`*^9}, {3.733580510442294*^9, 3.733580530439028*^9}, 
   3.754220958635066*^9, 3.765807846101282*^9}]
}, Open  ]],

Cell[CellGroupData[{

Cell["\<\
Choose regularization parameter for pairwise and three-way models by \
crossvalidation * (this will take ~135hrs to evaluate!) \
\>", "Subsubsection",
 CellChangeTimes->{{3.754155071391111*^9, 3.754155086643211*^9}, {
   3.75416440983356*^9, 3.754164410531391*^9}, {3.7662448254000397`*^9, 
   3.766244835644313*^9}, {3.766245289334806*^9, 3.766245304687518*^9}, {
   3.766245441952957*^9, 3.766245465314019*^9}, {3.766245850494061*^9, 
   3.766245866562117*^9}, {3.7662464124863853`*^9, 3.7662464143496943`*^9}, {
   3.766246586330822*^9, 3.766246586407735*^9}, {3.766246749356374*^9, 
   3.766246779466831*^9}, {3.766247773575526*^9, 3.766247776201909*^9}, {
   3.766268262963303*^9, 3.766268267058391*^9}, {3.7663124935691023`*^9, 
   3.766312503991117*^9}, {3.766325755712881*^9, 3.7663257626357107`*^9}, 
   3.766325807414257*^9, {3.766325857330557*^9, 3.766325896732217*^9}}],

Cell[BoxData[{
 RowBox[{
  RowBox[{
   RowBox[{"fold", "=", "10"}], ";"}], 
  RowBox[{"(*", 
   RowBox[{"10", "-", 
    RowBox[{"fold", " ", "crossvalidation"}]}], "*)"}]}], "\n", 
 RowBox[{
  RowBox[{"nsubsets", "=", 
   RowBox[{"ConstantArray", "[", 
    RowBox[{"fold", ",", 
     RowBox[{"Length", "[", "proportions", "]"}]}], "]"}]}], ";"}]}], "Input",\

 CellChangeTimes->{{3.72821036681525*^9, 3.728210368946618*^9}, 
   3.765807861831602*^9, {3.765810658810718*^9, 3.765810754901626*^9}, {
   3.765810820015416*^9, 3.76581086843041*^9}, {3.766244969319442*^9, 
   3.766244977525228*^9}, {3.766245540065954*^9, 3.766245554677524*^9}, {
   3.7662460758514767`*^9, 3.7662460794553843`*^9}, {3.766246346564455*^9, 
   3.7662463492349*^9}, {3.766246426554323*^9, 3.7662465013680363`*^9}, 
   3.766246723686607*^9, {3.766247765868247*^9, 3.766247766510145*^9}}],

Cell["Pairwise model", "Text",
 CellChangeTimes->{{3.7347762446047573`*^9, 3.734776246972354*^9}, {
  3.765807964217247*^9, 3.765807965233727*^9}, {3.7658107956458273`*^9, 
  3.7658107981389093`*^9}}],

Cell[BoxData[{
 RowBox[{
  RowBox[{
   RowBox[{"priorbestlambdas2way", "=", 
    RowBox[{"{", 
     RowBox[{
      RowBox[{"-", "5.2`"}], ",", 
      RowBox[{"-", "5.7`"}], ",", 
      RowBox[{"-", "5.9`"}], ",", 
      RowBox[{"-", "6.10"}], ",", 
      RowBox[{"-", "6.2`"}], ",", 
      RowBox[{"-", "6.4`"}], ",", 
      RowBox[{"-", "6.4`"}], ",", 
      RowBox[{"-", "6.4`"}], ",", 
      RowBox[{"-", "6.7`"}], ",", 
      RowBox[{"-", "6.7`"}], ",", 
      RowBox[{"-", "6.7`"}], ",", 
      RowBox[{"-", "6.9`"}], ",", 
      RowBox[{"-", "6.9`"}], ",", 
      RowBox[{"-", "7.10"}], ",", 
      RowBox[{"-", "7.3`"}], ",", 
      RowBox[{"-", "7.3`"}], ",", 
      RowBox[{"-", "7.1"}], ",", 
      RowBox[{"-", "7.1"}]}], "}"}]}], ";"}], "\[IndentingNewLine]", 
  RowBox[{"(*", 
   RowBox[{
   "Candidate", " ", "crossvalidation", " ", "parameter", " ", "on", " ", 
    "Log10", " ", "scale", " ", "for", " ", "the", " ", "Pairwise", " ", 
    "model"}], "*)"}]}], "\n", 
 RowBox[{
  RowBox[{"rps2", "=", 
   RowBox[{"Table", "[", 
    RowBox[{
     RowBox[{"10", "^", 
      RowBox[{"Range", "[", 
       RowBox[{
        RowBox[{
         RowBox[{"priorbestlambdas2way", "[", 
          RowBox[{"[", "i", "]"}], "]"}], "-", "1"}], ",", 
        RowBox[{
         RowBox[{"priorbestlambdas2way", "[", 
          RowBox[{"[", "i", "]"}], "]"}], "+", "1"}], ",", ".2"}], "]"}]}], 
     ",", 
     RowBox[{"{", 
      RowBox[{"i", ",", 
       RowBox[{"Length", "[", "proportions", "]"}]}], "}"}]}], "]"}]}], 
  ";"}], "\n", 
 RowBox[{"TableForm", "[", 
  RowBox[{
   RowBox[{"Table", "[", 
    RowBox[{
     RowBox[{"Join", "[", 
      RowBox[{
       RowBox[{"{", 
        RowBox[{"proportions", "[", 
         RowBox[{"[", "i", "]"}], "]"}], "}"}], ",", 
       RowBox[{"Log10", "@", 
        RowBox[{"rps2", "[", 
         RowBox[{"[", "i", "]"}], "]"}]}]}], "]"}], ",", 
     RowBox[{"{", 
      RowBox[{"i", ",", 
       RowBox[{"Length", "[", "proportions", "]"}]}], "}"}]}], "]"}], ",", 
   RowBox[{"TableSpacing", "\[Rule]", 
    RowBox[{"{", 
     RowBox[{"1", ",", " ", "1"}], "}"}]}], ",", 
   RowBox[{"TableHeadings", "\[Rule]", 
    RowBox[{"{", 
     RowBox[{"None", ",", " ", 
      RowBox[{"{", 
       RowBox[{
       "\"\<Proportion\>\"", ",", "\"\<\>\"", ",", "\"\<\>\"", ",", 
        "\"\<\>\"", ",", "\"\<\>\"", ",", "\"\<\>\"", ",", 
        "\"\<Log(\[Lambda])\>\""}], "}"}]}], "}"}]}]}], "]"}]}], "Input",
 CellChangeTimes->{3.766311150500506*^9}],

Cell[BoxData[
 RowBox[{
  RowBox[{"crossval2", "=", 
   RowBox[{"Table", "[", 
    RowBox[{
     RowBox[{"Table", "[", 
      RowBox[{
       RowBox[{"{", "}"}], ",", "rep"}], "]"}], ",", 
     RowBox[{"Length", "[", "proportions", "]"}]}], "]"}]}], ";"}]], "Input"],

Cell[BoxData[{
 RowBox[{"SetSharedVariable", "[", "crossval2", "]"}], "\n", 
 RowBox[{
  RowBox[{
   RowBox[{"ParallelDo", "[", " ", 
    RowBox[{
     RowBox[{
      RowBox[{"crossval2", "[", 
       RowBox[{"[", 
        RowBox[{"i", ",", "j"}], "]"}], "]"}], "=", 
      RowBox[{"CrossvalidationC", "[", 
       RowBox[{"C2inLn", ",", "P2inLn", ",", 
        RowBox[{"seqlist", "[", 
         RowBox[{"[", 
          RowBox[{"samples", "[", 
           RowBox[{"[", 
            RowBox[{"i", ",", "j"}], "]"}], "]"}], "]"}], "]"}], ",", 
        RowBox[{"responseGB1", "[", 
         RowBox[{"[", 
          RowBox[{"seqlist", "[", 
           RowBox[{"[", 
            RowBox[{"samples", "[", 
             RowBox[{"[", 
              RowBox[{"i", ",", "j"}], "]"}], "]"}], "]"}], "]"}], "]"}], 
         "]"}], ",", 
        RowBox[{"rps2", "[", 
         RowBox[{"[", "i", "]"}], "]"}], ",", "var", ",", "10", ",", 
        RowBox[{"nsubsets", "[", 
         RowBox[{"[", "i", "]"}], "]"}]}], "]"}]}], ",", 
     RowBox[{"{", 
      RowBox[{"i", ",", "1", ",", 
       RowBox[{"Length", "[", "samples", "]"}]}], "}"}], ",", 
     RowBox[{"{", 
      RowBox[{"j", ",", "1", ",", "3"}], "}"}]}], "]"}], ";"}], "//", 
  "AbsoluteTiming"}]}], "Input",
 CellChangeTimes->{3.766247628341876*^9}],

Cell[BoxData[{
 RowBox[{
  RowBox[{
   RowBox[{"bestlambdas2", "=", 
    RowBox[{"Table", "[", 
     RowBox[{
      RowBox[{
       RowBox[{"Table", "[", 
        RowBox[{
         RowBox[{"CV", "[", 
          RowBox[{
           RowBox[{"crossval2", "[", 
            RowBox[{"[", 
             RowBox[{"i", ",", "j"}], "]"}], "]"}], ",", 
           RowBox[{"rps2", "[", 
            RowBox[{"[", "i", "]"}], "]"}]}], "]"}], ",", 
         RowBox[{"{", 
          RowBox[{"i", ",", 
           RowBox[{"Length", "[", "proportions", "]"}]}], "}"}]}], "]"}], "[", 
       RowBox[{"[", 
        RowBox[{"All", ",", "1"}], "]"}], "]"}], ",", 
      RowBox[{"{", 
       RowBox[{"j", ",", "rep"}], "}"}]}], "]"}]}], ";"}], "\n", 
  "\[IndentingNewLine]", 
  RowBox[{"(*", 
   RowBox[{"Plotting", " ", "best", " ", "lambda", " ", 
    RowBox[{"vs", ".", " ", "training"}], " ", "data", " ", "proportion"}], 
   "*)"}]}], "\[IndentingNewLine]", 
 RowBox[{
  RowBox[{"ListLinePlot", "[", 
   RowBox[{"{", 
    RowBox[{
     RowBox[{"Transpose", "@", 
      RowBox[{"{", 
       RowBox[{"proportions", ",", 
        RowBox[{"Log10", "@", 
         RowBox[{"bestlambdas2", "[", 
          RowBox[{"[", "1", "]"}], "]"}]}]}], "}"}]}], ",", 
     RowBox[{"Transpose", "@", 
      RowBox[{"{", 
       RowBox[{"proportions", ",", 
        RowBox[{"Log10", "@", 
         RowBox[{"bestlambdas2", "[", 
          RowBox[{"[", "2", "]"}], "]"}]}]}], "}"}]}], ",", 
     RowBox[{"Transpose", "@", 
      RowBox[{"{", 
       RowBox[{"proportions", ",", 
        RowBox[{"Log10", "@", 
         RowBox[{"bestlambdas2", "[", 
          RowBox[{"[", "3", "]"}], "]"}]}]}], "}"}]}]}], "}"}], "]"}], 
  "\[IndentingNewLine]"}], "\[IndentingNewLine]", 
 RowBox[{"Export", "[", 
  RowBox[{"\"\<bestlambdas2.m\>\"", ",", "bestlambdas2"}], "]"}]}], "Input",
 CellChangeTimes->{{3.766247636319838*^9, 3.766247638473852*^9}, {
  3.766312614710309*^9, 3.766312620590927*^9}}],

Cell["Three-way model", "Text",
 CellChangeTimes->{{3.7347762446047573`*^9, 3.734776246972354*^9}, {
  3.754159270437048*^9, 3.7541592705741367`*^9}, {3.765807966888398*^9, 
  3.765807967634552*^9}, {3.765810799969192*^9, 3.7658108107693*^9}}],

Cell[BoxData[{
 RowBox[{
  RowBox[{
   RowBox[{"priorbestlambdas3way", "=", 
    RowBox[{"{", 
     RowBox[{
      RowBox[{"-", "4.5`"}], ",", 
      RowBox[{"-", "4.7`"}], ",", 
      RowBox[{"-", "4.9`"}], ",", 
      RowBox[{"-", "5.2`"}], ",", 
      RowBox[{"-", "5.4`"}], ",", 
      RowBox[{"-", "5.4`"}], ",", 
      RowBox[{"-", "5.6`"}], ",", 
      RowBox[{"-", "5.7`"}], ",", 
      RowBox[{"-", "5.7`"}], ",", 
      RowBox[{"-", "5.8`"}], ",", 
      RowBox[{"-", "5.9`"}], ",", 
      RowBox[{"-", "5.9`"}], ",", 
      RowBox[{"-", "6.2`"}], ",", 
      RowBox[{"-", "6.2`"}], ",", 
      RowBox[{"-", "6.2`"}], ",", 
      RowBox[{"-", "6.2`"}], ",", 
      RowBox[{"-", "6.4`"}], ",", 
      RowBox[{"-", "6.4`"}]}], "}"}]}], ";"}], "\[IndentingNewLine]", 
  RowBox[{"(*", 
   RowBox[{
    RowBox[{
    "Candidate", " ", "crossvalidation", " ", "parameter", " ", "on", " ", 
     "Log10", " ", "scale", " ", "for", " ", "the", " ", "Three"}], "-", 
    RowBox[{"way", " ", "model"}]}], "*)"}]}], "\n", 
 RowBox[{
  RowBox[{"rps3", "=", 
   RowBox[{"Table", "[", 
    RowBox[{
     RowBox[{"10", "^", 
      RowBox[{"Range", "[", 
       RowBox[{
        RowBox[{
         RowBox[{"priorbestlambdas3way", "[", 
          RowBox[{"[", "i", "]"}], "]"}], "-", "1"}], ",", 
        RowBox[{
         RowBox[{"priorbestlambdas3way", "[", 
          RowBox[{"[", "i", "]"}], "]"}], "+", "1"}], ",", ".2"}], "]"}]}], 
     ",", 
     RowBox[{"{", 
      RowBox[{"i", ",", 
       RowBox[{"Length", "[", "proportions", "]"}]}], "}"}]}], "]"}]}], 
  ";"}], "\n", 
 RowBox[{"TableForm", "[", 
  RowBox[{
   RowBox[{"Table", "[", 
    RowBox[{
     RowBox[{"Join", "[", 
      RowBox[{
       RowBox[{"{", 
        RowBox[{"proportions", "[", 
         RowBox[{"[", "i", "]"}], "]"}], "}"}], ",", 
       RowBox[{"Log10", "@", 
        RowBox[{"rps3", "[", 
         RowBox[{"[", "i", "]"}], "]"}]}]}], "]"}], ",", 
     RowBox[{"{", 
      RowBox[{"i", ",", 
       RowBox[{"Length", "[", "proportions", "]"}]}], "}"}]}], "]"}], ",", 
   RowBox[{"TableSpacing", "\[Rule]", 
    RowBox[{"{", 
     RowBox[{"1", ",", " ", "1"}], "}"}]}], ",", 
   RowBox[{"TableHeadings", "\[Rule]", 
    RowBox[{"{", 
     RowBox[{"None", ",", " ", 
      RowBox[{"{", 
       RowBox[{
       "\"\<Proportion\>\"", ",", "\"\<\>\"", ",", "\"\<\>\"", ",", 
        "\"\<\>\"", ",", "\"\<\>\"", ",", "\"\<\>\"", ",", 
        "\"\<Log(\[Lambda])\>\""}], "}"}]}], "}"}]}]}], "]"}]}], "Input",
 CellChangeTimes->{3.766311173769009*^9}],

Cell[BoxData[
 RowBox[{
  RowBox[{"crossval3", "=", 
   RowBox[{"Table", "[", 
    RowBox[{
     RowBox[{"Table", "[", 
      RowBox[{
       RowBox[{"{", "}"}], ",", "rep"}], "]"}], ",", 
     RowBox[{"Length", "[", "proportions", "]"}]}], "]"}]}], ";"}]], "Input"],

Cell[BoxData[{
 RowBox[{"SetSharedVariable", "[", "crossval3", "]"}], "\n", 
 RowBox[{
  RowBox[{
   RowBox[{"ParallelDo", "[", " ", 
    RowBox[{
     RowBox[{
      RowBox[{"crossval3", "[", 
       RowBox[{"[", 
        RowBox[{"i", ",", "j"}], "]"}], "]"}], "=", 
      RowBox[{"CrossvalidationC", "[", 
       RowBox[{"C3inLn", ",", "P3inLn", ",", 
        RowBox[{"seqlist", "[", 
         RowBox[{"[", 
          RowBox[{"samples", "[", 
           RowBox[{"[", 
            RowBox[{"i", ",", "j"}], "]"}], "]"}], "]"}], "]"}], ",", 
        RowBox[{"responseGB1", "[", 
         RowBox[{"[", 
          RowBox[{"seqlist", "[", 
           RowBox[{"[", 
            RowBox[{"samples", "[", 
             RowBox[{"[", 
              RowBox[{"i", ",", "j"}], "]"}], "]"}], "]"}], "]"}], "]"}], 
         "]"}], ",", 
        RowBox[{"rps3", "[", 
         RowBox[{"[", "i", "]"}], "]"}], ",", "var", ",", "10", ",", 
        RowBox[{"nsubsets", "[", 
         RowBox[{"[", "i", "]"}], "]"}]}], "]"}]}], ",", 
     RowBox[{"{", 
      RowBox[{"i", ",", "1", ",", 
       RowBox[{"Length", "[", "proportions", "]"}]}], "}"}], ",", 
     RowBox[{"{", 
      RowBox[{"j", ",", "1", ",", "3"}], "}"}]}], "]"}], ";"}], "//", 
  "AbsoluteTiming"}]}], "Input",
 CellChangeTimes->{3.766247660641116*^9}],

Cell[BoxData[{
 RowBox[{
  RowBox[{
   RowBox[{"bestlambdas3", "=", 
    RowBox[{"Table", "[", 
     RowBox[{
      RowBox[{
       RowBox[{"Table", "[", 
        RowBox[{
         RowBox[{"CV", "[", 
          RowBox[{
           RowBox[{"crossval3", "[", 
            RowBox[{"[", 
             RowBox[{"i", ",", "j"}], "]"}], "]"}], ",", 
           RowBox[{"rps3", "[", 
            RowBox[{"[", "i", "]"}], "]"}]}], "]"}], ",", 
         RowBox[{"{", 
          RowBox[{"i", ",", 
           RowBox[{"Length", "[", "proportions", "]"}]}], "}"}]}], "]"}], "[", 
       RowBox[{"[", 
        RowBox[{"All", ",", "1"}], "]"}], "]"}], ",", 
      RowBox[{"{", 
       RowBox[{"j", ",", "rep"}], "}"}]}], "]"}]}], ";"}], 
  "\[IndentingNewLine]", "\[IndentingNewLine]", 
  RowBox[{"(*", 
   RowBox[{"Plotting", " ", "best", " ", "lambda", " ", 
    RowBox[{"vs", ".", " ", "training"}], " ", "data", " ", "proportion"}], 
   "*)"}]}], "\n", 
 RowBox[{
  RowBox[{"ListLinePlot", "[", 
   RowBox[{"{", 
    RowBox[{
     RowBox[{"Transpose", "@", 
      RowBox[{"{", 
       RowBox[{"proportions", ",", 
        RowBox[{"Log10", "@", 
         RowBox[{"bestlambdas3", "[", 
          RowBox[{"[", "1", "]"}], "]"}]}]}], "}"}]}], ",", 
     RowBox[{"Transpose", "@", 
      RowBox[{"{", 
       RowBox[{"proportions", ",", 
        RowBox[{"Log10", "@", 
         RowBox[{"bestlambdas3", "[", 
          RowBox[{"[", "2", "]"}], "]"}]}]}], "}"}]}], ",", 
     RowBox[{"Transpose", "@", 
      RowBox[{"{", 
       RowBox[{"proportions", ",", 
        RowBox[{"Log10", "@", 
         RowBox[{"bestlambdas3", "[", 
          RowBox[{"[", "3", "]"}], "]"}]}]}], "}"}]}]}], "}"}], "]"}], 
  "\[IndentingNewLine]"}], "\[IndentingNewLine]", 
 RowBox[{"Export", "[", 
  RowBox[{"\"\<bestlambdas3.m\>\"", ",", "bestlambdas3"}], "]"}]}], "Input",
 CellChangeTimes->{
  3.754159197629087*^9, {3.754159244890626*^9, 3.7541592783454847`*^9}, 
   3.75422095893254*^9, 3.765807980617415*^9, {3.765810944020773*^9, 
   3.765810945874444*^9}, {3.766247032150177*^9, 3.766247049273979*^9}, {
   3.766312600093199*^9, 3.76631261038025*^9}}]
}, Open  ]],

Cell[CellGroupData[{

Cell["\<\
Predictions based on cross-validated lambdas* (this will take ~2hrs to \
evaluate)\
\>", "Subsubsection",
 CellChangeTimes->{{3.734275935567914*^9, 3.7342759452418613`*^9}, {
  3.7648855390006323`*^9, 3.764885541024184*^9}, {3.765810969936666*^9, 
  3.7658109741612*^9}, {3.76632573556133*^9, 3.766325751645361*^9}}],

Cell[BoxData[
 RowBox[{
  RowBox[{"(*", 
   RowBox[{
    RowBox[{
    "Best", " ", "crossvalidated", " ", "lambdas", " ", "for", " ", 
     "training", " ", "samples", " ", "used", " ", "in", " ", "the", " ", 
     RowBox[{"paper", ".", "\[IndentingNewLine]", "You"}], " ", "can", " ", 
     "use", " ", "these", " ", "lambdas", " ", "if", " ", 
     RowBox[{"you", "'"}], "d", " ", "not", " ", "like", " ", "to", " ", 
     "run", " ", "the", " ", "crossvalidation", " ", 
     RowBox[{"step", ".", "\[IndentingNewLine]", "If"}], " ", "you", " ", 
     "have", " ", "run", " ", "the", " ", "crossvalidation", " ", "step"}], 
    ",", 
    RowBox[{"do", " ", "not", " ", "run", " ", 
     RowBox[{"this", "!"}]}]}], "*)"}], "\[IndentingNewLine]", 
  "\[IndentingNewLine]", 
  RowBox[{
   RowBox[{
    RowBox[{"bestlambdas2", "=", 
     StyleBox[
      RowBox[{"{", 
       RowBox[{
        RowBox[{"{", 
         RowBox[{
         "6.30957344480193`*^-6", ",", "1.9952623149688787`*^-6", ",", 
          "1.2589254117941661`*^-6", ",", "7.943282347242822`*^-7", ",", 
          "6.30957344480193`*^-7", ",", "3.981071705534969`*^-7", ",", 
          "3.981071705534969`*^-7", ",", "3.981071705534969`*^-7", ",", 
          "3.162277660168379`*^-7", ",", "1.9952623149688787`*^-7", ",", 
          "1.9952623149688787`*^-7", ",", "1.2589254117941662`*^-7", ",", 
          "7.943282347242805`*^-8", ",", "7.943282347242822`*^-8", ",", 
          "7.943282347242805`*^-8", ",", "5.0118723362727144`*^-8", ",", 
          "5.011872336272725`*^-8", ",", "5.011872336272725`*^-8"}], "}"}], 
        ",", 
        RowBox[{"{", 
         RowBox[{
         "6.30957344480193`*^-6", ",", "3.162277660168379`*^-6", ",", 
          "1.2589254117941661`*^-6", ",", "7.943282347242822`*^-7", ",", 
          "6.30957344480193`*^-7", ",", "3.981071705534969`*^-7", ",", 
          "3.981071705534969`*^-7", ",", "2.511886431509577`*^-7", ",", 
          "3.162277660168379`*^-7", ",", "1.9952623149688787`*^-7", ",", 
          "1.9952623149688787`*^-7", ",", "1.2589254117941662`*^-7", ",", 
          "7.943282347242805`*^-8", ",", "7.943282347242822`*^-8", ",", 
          "7.943282347242805`*^-8", ",", "5.0118723362727144`*^-8", ",", 
          "5.011872336272725`*^-8", ",", "5.011872336272725`*^-8"}], "}"}], 
        ",", 
        RowBox[{"{", 
         RowBox[{
         "6.30957344480193`*^-6", ",", "3.162277660168379`*^-6", ",", 
          "1.2589254117941661`*^-6", ",", "7.943282347242822`*^-7", ",", 
          "6.30957344480193`*^-7", ",", "3.981071705534969`*^-7", ",", 
          "3.981071705534969`*^-7", ",", "2.511886431509577`*^-7", ",", 
          "3.162277660168379`*^-7", ",", "1.9952623149688787`*^-7", ",", 
          "1.9952623149688787`*^-7", ",", "1.2589254117941662`*^-7", ",", 
          "1.2589254117941662`*^-7", ",", "7.943282347242822`*^-8", ",", 
          "7.943282347242805`*^-8", ",", "5.0118723362727144`*^-8", ",", 
          "5.011872336272725`*^-8", ",", "5.011872336272725`*^-8"}], "}"}]}], 
       "}"}],
      FontSize->10]}], ";"}], "\n", "\[IndentingNewLine]", 
   RowBox[{
    RowBox[{"bestlambdas3", "=", 
     StyleBox[
      RowBox[{"{", 
       RowBox[{
        RowBox[{"{", 
         RowBox[{
         "0.00007943282347242822`", ",", "0.000019952623149688786`", ",", 
          "7.943282347242805`*^-6", ",", "6.30957344480193`*^-6", ",", 
          "3.981071705534969`*^-6", ",", "3.981071705534969`*^-6", ",", 
          "2.5118864315095823`*^-6", ",", "1.9952623149688787`*^-6", ",", 
          "1.9952623149688787`*^-6", ",", "1.584893192461114`*^-6", ",", 
          "1.2589254117941661`*^-6", ",", "1.2589254117941661`*^-6", ",", 
          "1.`*^-6", ",", "6.30957344480193`*^-7", ",", 
          "6.30957344480193`*^-7", ",", "6.30957344480193`*^-7", ",", 
          "3.981071705534969`*^-7", ",", "3.981071705534969`*^-7"}], "}"}], 
        ",", 
        RowBox[{"{", 
         RowBox[{
         "0.00031622776601683794`", ",", "0.000012589254117941661`", ",", 
          "7.943282347242805`*^-6", ",", "6.30957344480193`*^-6", ",", 
          "3.981071705534969`*^-6", ",", "3.981071705534969`*^-6", ",", 
          "2.5118864315095823`*^-6", ",", "1.9952623149688787`*^-6", ",", 
          "1.9952623149688787`*^-6", ",", "1.584893192461114`*^-6", ",", 
          "1.2589254117941661`*^-6", ",", "1.2589254117941661`*^-6", ",", 
          "1.`*^-6", ",", "6.30957344480193`*^-7", ",", 
          "6.30957344480193`*^-7", ",", "6.30957344480193`*^-7", ",", 
          "3.981071705534969`*^-7", ",", "3.981071705534969`*^-7"}], "}"}], 
        ",", 
        RowBox[{"{", 
         RowBox[{
         "7.943282347242822`*^-6", ",", "7.943282347242822`*^-6", ",", 
          "0.000012589254117941661`", ",", "6.30957344480193`*^-6", ",", 
          "3.981071705534969`*^-6", ",", "3.981071705534969`*^-6", ",", 
          "2.5118864315095823`*^-6", ",", "3.162277660168379`*^-6", ",", 
          "1.9952623149688787`*^-6", ",", "1.584893192461114`*^-6", ",", 
          "1.2589254117941661`*^-6", ",", "1.2589254117941661`*^-6", ",", 
          "1.`*^-6", ",", "6.30957344480193`*^-7", ",", 
          "6.30957344480193`*^-7", ",", "6.30957344480193`*^-7", ",", 
          "3.981071705534969`*^-7", ",", "3.981071705534969`*^-7"}], "}"}]}], 
       "}"}],
      FontSize->10]}], ";"}]}]}]], "Input",
 CellChangeTimes->{{3.766246958240234*^9, 3.766246984624383*^9}, 
   3.76624705229832*^9, {3.766312655331085*^9, 3.7663127041349154`*^9}}],

Cell["\<\
Fit all models. Regularized pairwise and threeway models are fit using the \
best crossvalidated lambdas\
\>", "Text",
 CellChangeTimes->{{3.766247074261956*^9, 3.766247133428207*^9}}],

Cell[CellGroupData[{

Cell[BoxData[
 RowBox[{
  RowBox[{"(*", "\[IndentingNewLine]", 
   RowBox[{"ME", ":", 
    RowBox[{"minimum", " ", "epistasis", " ", "interpolation", "\n", "1"}], 
    ":", 
    RowBox[{"additive", " ", "model", "\n", "2"}], ":", 
    RowBox[{"pairwise", " ", "model", "\n", "3"}], ":", 
    RowBox[{"three", "-", 
     RowBox[{"way", " ", "model"}]}]}], "*)"}], "\[IndentingNewLine]", 
  RowBox[{
   RowBox[{
    RowBox[{"pdME", "=", 
     RowBox[{"Table", "[", 
      RowBox[{
       RowBox[{"Table", "[", 
        RowBox[{
         RowBox[{"{", "}"}], ",", "rep"}], "]"}], ",", 
       RowBox[{"Length", "[", "proportions", "]"}]}], "]"}]}], ";"}], "\n", 
   RowBox[{
    RowBox[{"pd1", "=", 
     RowBox[{"Table", "[", 
      RowBox[{
       RowBox[{"Table", "[", 
        RowBox[{
         RowBox[{"{", "}"}], ",", "rep"}], "]"}], ",", 
       RowBox[{"Length", "[", "proportions", "]"}]}], "]"}]}], ";"}], 
   "\[IndentingNewLine]", 
   RowBox[{
    RowBox[{"pd2", "=", 
     RowBox[{"Table", "[", 
      RowBox[{
       RowBox[{"Table", "[", 
        RowBox[{
         RowBox[{"{", "}"}], ",", "rep"}], "]"}], ",", 
       RowBox[{"Length", "[", "proportions", "]"}]}], "]"}]}], ";"}], 
   "\[IndentingNewLine]", 
   RowBox[{
    RowBox[{"pd3", "=", 
     RowBox[{"Table", "[", 
      RowBox[{
       RowBox[{"Table", "[", 
        RowBox[{
         RowBox[{"{", "}"}], ",", "rep"}], "]"}], ",", 
       RowBox[{"Length", "[", "proportions", "]"}]}], "]"}]}], ";"}], "\n", 
   RowBox[{
    RowBox[{
     RowBox[{"Do", "[", 
      RowBox[{
       RowBox[{
        RowBox[{"pdME", "[", 
         RowBox[{"[", 
          RowBox[{"i", ",", "j"}], "]"}], "]"}], "=", 
        RowBox[{"Smooth", "[", 
         RowBox[{"Cinterp", "[", 
          RowBox[{
           RowBox[{"seqlist", "[", 
            RowBox[{"[", 
             RowBox[{"samples", "[", 
              RowBox[{"[", 
               RowBox[{"i", ",", "j"}], "]"}], "]"}], "]"}], "]"}], ",", 
           RowBox[{"responseGB1", "[", 
            RowBox[{"[", 
             RowBox[{"seqlist", "[", 
              RowBox[{"[", 
               RowBox[{"samples", "[", 
                RowBox[{"[", 
                 RowBox[{"i", ",", "j"}], "]"}], "]"}], "]"}], "]"}], "]"}], 
            "]"}]}], "]"}], "]"}]}], ",", 
       RowBox[{"{", 
        RowBox[{"i", ",", 
         RowBox[{"Length", "[", "proportions", "]"}]}], "}"}], ",", 
       RowBox[{"{", 
        RowBox[{"j", ",", "rep"}], "}"}]}], "]"}], ";"}], "//", 
    "AbsoluteTiming"}], "\n", 
   RowBox[{
    RowBox[{
     RowBox[{"Do", "[", 
      RowBox[{
       RowBox[{
        RowBox[{"pd1", "[", 
         RowBox[{"[", 
          RowBox[{"i", ",", "j"}], "]"}], "]"}], "=", 
        RowBox[{"null", ".", 
         RowBox[{"OrdinaryRegression", "[", 
          RowBox[{
           RowBox[{"null", "[", 
            RowBox[{"[", 
             RowBox[{"seqlist", "[", 
              RowBox[{"[", 
               RowBox[{"samples", "[", 
                RowBox[{"[", 
                 RowBox[{"i", ",", "j"}], "]"}], "]"}], "]"}], "]"}], "]"}], 
            "]"}], ",", 
           RowBox[{"responseGB1", "[", 
            RowBox[{"[", 
             RowBox[{"seqlist", "[", 
              RowBox[{"[", 
               RowBox[{"samples", "[", 
                RowBox[{"[", 
                 RowBox[{"i", ",", "j"}], "]"}], "]"}], "]"}], "]"}], "]"}], 
            "]"}]}], "]"}]}]}], ",", 
       RowBox[{"{", 
        RowBox[{"i", ",", 
         RowBox[{"Length", "[", "samples", "]"}]}], "}"}], ",", 
       RowBox[{"{", 
        RowBox[{"j", ",", "rep"}], "}"}]}], "]"}], ";"}], "//", 
    "AbsoluteTiming"}], "\n", 
   RowBox[{
    RowBox[{
     RowBox[{"Do", "[", 
      RowBox[{
       RowBox[{
        RowBox[{"pd2", "[", 
         RowBox[{"[", 
          RowBox[{"i", ",", "j"}], "]"}], "]"}], "=", 
        RowBox[{"Creg", "[", 
         RowBox[{"C2inLn", ",", "P2inLn", ",", 
          RowBox[{"seqlist", "[", 
           RowBox[{"[", 
            RowBox[{"samples", "[", 
             RowBox[{"[", 
              RowBox[{"i", ",", "j"}], "]"}], "]"}], "]"}], "]"}], ",", 
          RowBox[{"responseGB1", "[", 
           RowBox[{"[", 
            RowBox[{"seqlist", "[", 
             RowBox[{"[", 
              RowBox[{"samples", "[", 
               RowBox[{"[", 
                RowBox[{"i", ",", "j"}], "]"}], "]"}], "]"}], "]"}], "]"}], 
           "]"}], ",", 
          RowBox[{"bestlambdas2", "[", 
           RowBox[{"[", 
            RowBox[{"j", ",", "i"}], "]"}], "]"}], ",", "var", ",", 
          RowBox[{"{", "}"}]}], "]"}]}], ",", 
       RowBox[{"{", 
        RowBox[{"i", ",", 
         RowBox[{"Length", "[", "samples", "]"}]}], "}"}], ",", 
       RowBox[{"{", 
        RowBox[{"j", ",", "rep"}], "}"}]}], "]"}], ";"}], "//", 
    "AbsoluteTiming"}], "\n", 
   RowBox[{
    RowBox[{
     RowBox[{"Do", "[", 
      RowBox[{
       RowBox[{
        RowBox[{"pd3", "[", 
         RowBox[{"[", 
          RowBox[{"i", ",", "j"}], "]"}], "]"}], "=", 
        RowBox[{"Creg", "[", 
         RowBox[{"C3inLn", ",", "P3inLn", ",", 
          RowBox[{"seqlist", "[", 
           RowBox[{"[", 
            RowBox[{"samples", "[", 
             RowBox[{"[", 
              RowBox[{"i", ",", "j"}], "]"}], "]"}], "]"}], "]"}], ",", 
          RowBox[{"responseGB1", "[", 
           RowBox[{"[", 
            RowBox[{"seqlist", "[", 
             RowBox[{"[", 
              RowBox[{"samples", "[", 
               RowBox[{"[", 
                RowBox[{"i", ",", "j"}], "]"}], "]"}], "]"}], "]"}], "]"}], 
           "]"}], ",", 
          RowBox[{"bestlambdas3", "[", 
           RowBox[{"[", 
            RowBox[{"j", ",", "i"}], "]"}], "]"}], ",", "var", ",", 
          RowBox[{"{", "}"}]}], "]"}]}], ",", 
       RowBox[{"{", 
        RowBox[{"i", ",", 
         RowBox[{"Length", "[", "samples", "]"}]}], "}"}], ",", 
       RowBox[{"{", 
        RowBox[{"j", ",", "rep"}], "}"}]}], "]"}], ";"}], "//", 
    "AbsoluteTiming"}]}]}]], "Input",
 CellChangeTimes->{
  3.754160992691399*^9, {3.754164506558264*^9, 3.7541645065717363`*^9}, {
   3.754220958991499*^9, 3.754220959017272*^9}, {3.7658079954116173`*^9, 
   3.765808033049734*^9}, {3.76624399972475*^9, 3.766244011740327*^9}, {
   3.766244454791737*^9, 3.766244461425671*^9}, {3.766246984642313*^9, 
   3.766247000298752*^9}, {3.766247060882203*^9, 3.766247064528759*^9}, {
   3.766270456830574*^9, 3.7662704571535187`*^9}, {3.766315825269684*^9, 
   3.766315827253058*^9}, {3.766326123833311*^9, 3.7663261241440277`*^9}, {
   3.7669181166588907`*^9, 3.7669181207207003`*^9}}],

Cell[BoxData[
 RowBox[{"{", 
  RowBox[{"450.172248`", ",", "Null"}], "}"}]], "Output",
 CellChangeTimes->{3.76631631667311*^9, 3.767351006911025*^9, 
  3.7684272703496513`*^9}],

Cell[BoxData[
 RowBox[{"{", 
  RowBox[{"173.30878`", ",", "Null"}], "}"}]], "Output",
 CellChangeTimes->{3.76631631667311*^9, 3.767351006911025*^9, 
  3.768427442524397*^9}],

Cell[BoxData[
 RowBox[{"{", 
  RowBox[{"2083.605422`", ",", "Null"}], "}"}]], "Output",
 CellChangeTimes->{3.76631631667311*^9, 3.767351006911025*^9, 
  3.7684295263561783`*^9}],

Cell[BoxData[
 RowBox[{"{", 
  RowBox[{"1920.407719`", ",", "Null"}], "}"}]], "Output",
 CellChangeTimes->{3.76631631667311*^9, 3.767351006911025*^9, 
  3.7684314466764317`*^9}]
}, Open  ]]
}, Open  ]],

Cell[CellGroupData[{

Cell["analysis 1: R squares", "Subsubsection",
 CellChangeTimes->{{3.7631365731550007`*^9, 3.763136610613593*^9}, 
   3.7658080748951817`*^9, {3.7662478471860313`*^9, 3.766247848389089*^9}, {
   3.766312170528665*^9, 3.76631217226272*^9}}],

Cell[BoxData[
 RowBox[{
  RowBox[{"(*", 
   RowBox[{
    RowBox[{"Out", "-", "of", "-", "sample"}], ",", 
    RowBox[{"in", "-", "sample"}], ",", 
    RowBox[{"and", " ", "total", " ", 
     RowBox[{"R", "^", "2"}]}]}], "*)"}], "\[IndentingNewLine]", 
  RowBox[{
   RowBox[{
    RowBox[{"r2sME", "=", 
     RowBox[{"Table", "[", 
      RowBox[{
       RowBox[{"Table", "[", 
        RowBox[{
         RowBox[{"{", 
          RowBox[{
           RowBox[{"r2", "[", 
            RowBox[{
             RowBox[{
              RowBox[{"pdME", "[", 
               RowBox[{"[", 
                RowBox[{"i", ",", "j"}], "]"}], "]"}], "[", 
              RowBox[{"[", 
               RowBox[{"seqlist", "[", 
                RowBox[{"[", 
                 RowBox[{"Complement", "[", 
                  RowBox[{
                   RowBox[{"Range", "[", 
                    RowBox[{"1", ",", 
                    RowBox[{"Length", "[", "seqlist", "]"}]}], "]"}], ",", 
                   RowBox[{"samples", "[", 
                    RowBox[{"[", 
                    RowBox[{"i", ",", "j"}], "]"}], "]"}]}], "]"}], "]"}], 
                "]"}], "]"}], "]"}], ",", 
             RowBox[{"responseGB1", "[", 
              RowBox[{"[", 
               RowBox[{"seqlist", "[", 
                RowBox[{"[", 
                 RowBox[{"Complement", "[", 
                  RowBox[{
                   RowBox[{"Range", "[", 
                    RowBox[{"1", ",", 
                    RowBox[{"Length", "[", "seqlist", "]"}]}], "]"}], ",", 
                   RowBox[{"samples", "[", 
                    RowBox[{"[", 
                    RowBox[{"i", ",", "j"}], "]"}], "]"}]}], "]"}], "]"}], 
                "]"}], "]"}], "]"}]}], "]"}], ",", 
           RowBox[{"r2", "[", 
            RowBox[{
             RowBox[{
              RowBox[{"pdME", "[", 
               RowBox[{"[", 
                RowBox[{"i", ",", "j"}], "]"}], "]"}], "[", 
              RowBox[{"[", 
               RowBox[{"seqlist", "[", 
                RowBox[{"[", 
                 RowBox[{"samples", "[", 
                  RowBox[{"[", 
                   RowBox[{"i", ",", "j"}], "]"}], "]"}], "]"}], "]"}], "]"}],
               "]"}], ",", 
             RowBox[{"responseGB1", "[", 
              RowBox[{"[", 
               RowBox[{"seqlist", "[", 
                RowBox[{"[", 
                 RowBox[{"samples", "[", 
                  RowBox[{"[", 
                   RowBox[{"i", ",", "j"}], "]"}], "]"}], "]"}], "]"}], "]"}],
               "]"}]}], "]"}], ",", 
           RowBox[{"r2", "[", 
            RowBox[{
             RowBox[{
              RowBox[{"pdME", "[", 
               RowBox[{"[", 
                RowBox[{"i", ",", "j"}], "]"}], "]"}], "[", 
              RowBox[{"[", "seqlist", "]"}], "]"}], ",", 
             RowBox[{"responseGB1", "[", 
              RowBox[{"[", "seqlist", "]"}], "]"}]}], "]"}]}], "}"}], ",", 
         RowBox[{"{", 
          RowBox[{"j", ",", "3"}], "}"}]}], "]"}], ",", 
       RowBox[{"{", 
        RowBox[{"i", ",", 
         RowBox[{"Length", "[", "proportions", "]"}]}], "}"}]}], "]"}]}], 
    ";"}], "\n", 
   RowBox[{
    RowBox[{"r2s1way", "=", 
     RowBox[{"Table", "[", 
      RowBox[{
       RowBox[{"Table", "[", 
        RowBox[{
         RowBox[{"{", 
          RowBox[{
           RowBox[{"r2", "[", 
            RowBox[{
             RowBox[{
              RowBox[{"pd1", "[", 
               RowBox[{"[", 
                RowBox[{"i", ",", "j"}], "]"}], "]"}], "[", 
              RowBox[{"[", 
               RowBox[{"seqlist", "[", 
                RowBox[{"[", 
                 RowBox[{"Complement", "[", 
                  RowBox[{
                   RowBox[{"Range", "[", 
                    RowBox[{"1", ",", 
                    RowBox[{"Length", "[", "seqlist", "]"}]}], "]"}], ",", 
                   RowBox[{"samples", "[", 
                    RowBox[{"[", 
                    RowBox[{"i", ",", "j"}], "]"}], "]"}]}], "]"}], "]"}], 
                "]"}], "]"}], "]"}], ",", 
             RowBox[{"responseGB1", "[", 
              RowBox[{"[", 
               RowBox[{"seqlist", "[", 
                RowBox[{"[", 
                 RowBox[{"Complement", "[", 
                  RowBox[{
                   RowBox[{"Range", "[", 
                    RowBox[{"1", ",", 
                    RowBox[{"Length", "[", "seqlist", "]"}]}], "]"}], ",", 
                   RowBox[{"samples", "[", 
                    RowBox[{"[", 
                    RowBox[{"i", ",", "j"}], "]"}], "]"}]}], "]"}], "]"}], 
                "]"}], "]"}], "]"}]}], "]"}], ",", 
           RowBox[{"r2", "[", 
            RowBox[{
             RowBox[{
              RowBox[{"pd1", "[", 
               RowBox[{"[", 
                RowBox[{"i", ",", "j"}], "]"}], "]"}], "[", 
              RowBox[{"[", 
               RowBox[{"seqlist", "[", 
                RowBox[{"[", 
                 RowBox[{"samples", "[", 
                  RowBox[{"[", 
                   RowBox[{"i", ",", "j"}], "]"}], "]"}], "]"}], "]"}], "]"}],
               "]"}], ",", 
             RowBox[{"responseGB1", "[", 
              RowBox[{"[", 
               RowBox[{"seqlist", "[", 
                RowBox[{"[", 
                 RowBox[{"samples", "[", 
                  RowBox[{"[", 
                   RowBox[{"i", ",", "j"}], "]"}], "]"}], "]"}], "]"}], "]"}],
               "]"}]}], "]"}], ",", 
           RowBox[{"r2", "[", 
            RowBox[{
             RowBox[{
              RowBox[{"pd1", "[", 
               RowBox[{"[", 
                RowBox[{"i", ",", "j"}], "]"}], "]"}], "[", 
              RowBox[{"[", "seqlist", "]"}], "]"}], ",", 
             RowBox[{"responseGB1", "[", 
              RowBox[{"[", "seqlist", "]"}], "]"}]}], "]"}]}], "}"}], ",", 
         RowBox[{"{", 
          RowBox[{"j", ",", "3"}], "}"}]}], "]"}], ",", 
       RowBox[{"{", 
        RowBox[{"i", ",", 
         RowBox[{"Length", "[", "proportions", "]"}]}], "}"}]}], "]"}]}], 
    ";"}], "\n", 
   RowBox[{
    RowBox[{"r2s2way", "=", 
     RowBox[{"Table", "[", 
      RowBox[{
       RowBox[{"Table", "[", 
        RowBox[{
         RowBox[{"{", 
          RowBox[{
           RowBox[{"r2", "[", 
            RowBox[{
             RowBox[{
              RowBox[{"pd2", "[", 
               RowBox[{"[", 
                RowBox[{"i", ",", "j"}], "]"}], "]"}], "[", 
              RowBox[{"[", 
               RowBox[{"seqlist", "[", 
                RowBox[{"[", 
                 RowBox[{"Complement", "[", 
                  RowBox[{
                   RowBox[{"Range", "[", 
                    RowBox[{"1", ",", 
                    RowBox[{"Length", "[", "seqlist", "]"}]}], "]"}], ",", 
                   RowBox[{"samples", "[", 
                    RowBox[{"[", 
                    RowBox[{"i", ",", "j"}], "]"}], "]"}]}], "]"}], "]"}], 
                "]"}], "]"}], "]"}], ",", 
             RowBox[{"responseGB1", "[", 
              RowBox[{"[", 
               RowBox[{"seqlist", "[", 
                RowBox[{"[", 
                 RowBox[{"Complement", "[", 
                  RowBox[{
                   RowBox[{"Range", "[", 
                    RowBox[{"1", ",", 
                    RowBox[{"Length", "[", "seqlist", "]"}]}], "]"}], ",", 
                   RowBox[{"samples", "[", 
                    RowBox[{"[", 
                    RowBox[{"i", ",", "j"}], "]"}], "]"}]}], "]"}], "]"}], 
                "]"}], "]"}], "]"}]}], "]"}], ",", 
           RowBox[{"r2", "[", 
            RowBox[{
             RowBox[{
              RowBox[{"pd2", "[", 
               RowBox[{"[", 
                RowBox[{"i", ",", "j"}], "]"}], "]"}], "[", 
              RowBox[{"[", 
               RowBox[{"seqlist", "[", 
                RowBox[{"[", 
                 RowBox[{"samples", "[", 
                  RowBox[{"[", 
                   RowBox[{"i", ",", "j"}], "]"}], "]"}], "]"}], "]"}], "]"}],
               "]"}], ",", 
             RowBox[{"responseGB1", "[", 
              RowBox[{"[", 
               RowBox[{"seqlist", "[", 
                RowBox[{"[", 
                 RowBox[{"samples", "[", 
                  RowBox[{"[", 
                   RowBox[{"i", ",", "j"}], "]"}], "]"}], "]"}], "]"}], "]"}],
               "]"}]}], "]"}], ",", 
           RowBox[{"r2", "[", 
            RowBox[{
             RowBox[{
              RowBox[{"pd2", "[", 
               RowBox[{"[", 
                RowBox[{"i", ",", "j"}], "]"}], "]"}], "[", 
              RowBox[{"[", "seqlist", "]"}], "]"}], ",", 
             RowBox[{"responseGB1", "[", 
              RowBox[{"[", "seqlist", "]"}], "]"}]}], "]"}]}], "}"}], ",", 
         RowBox[{"{", 
          RowBox[{"j", ",", "3"}], "}"}]}], "]"}], ",", 
       RowBox[{"{", 
        RowBox[{"i", ",", 
         RowBox[{"Length", "[", "proportions", "]"}]}], "}"}]}], "]"}]}], 
    ";"}], "\n", 
   RowBox[{
    RowBox[{"r2s3way", "=", 
     RowBox[{"Table", "[", 
      RowBox[{
       RowBox[{"Table", "[", 
        RowBox[{
         RowBox[{"{", 
          RowBox[{
           RowBox[{"r2", "[", 
            RowBox[{
             RowBox[{
              RowBox[{"pd3", "[", 
               RowBox[{"[", 
                RowBox[{"i", ",", "j"}], "]"}], "]"}], "[", 
              RowBox[{"[", 
               RowBox[{"seqlist", "[", 
                RowBox[{"[", 
                 RowBox[{"Complement", "[", 
                  RowBox[{
                   RowBox[{"Range", "[", 
                    RowBox[{"1", ",", 
                    RowBox[{"Length", "[", "seqlist", "]"}]}], "]"}], ",", 
                   RowBox[{"samples", "[", 
                    RowBox[{"[", 
                    RowBox[{"i", ",", "j"}], "]"}], "]"}]}], "]"}], "]"}], 
                "]"}], "]"}], "]"}], ",", 
             RowBox[{"responseGB1", "[", 
              RowBox[{"[", 
               RowBox[{"seqlist", "[", 
                RowBox[{"[", 
                 RowBox[{"Complement", "[", 
                  RowBox[{
                   RowBox[{"Range", "[", 
                    RowBox[{"1", ",", 
                    RowBox[{"Length", "[", "seqlist", "]"}]}], "]"}], ",", 
                   RowBox[{"samples", "[", 
                    RowBox[{"[", 
                    RowBox[{"i", ",", "j"}], "]"}], "]"}]}], "]"}], "]"}], 
                "]"}], "]"}], "]"}]}], "]"}], ",", 
           RowBox[{"r2", "[", 
            RowBox[{
             RowBox[{
              RowBox[{"pd3", "[", 
               RowBox[{"[", 
                RowBox[{"i", ",", "j"}], "]"}], "]"}], "[", 
              RowBox[{"[", 
               RowBox[{"seqlist", "[", 
                RowBox[{"[", 
                 RowBox[{"samples", "[", 
                  RowBox[{"[", 
                   RowBox[{"i", ",", "j"}], "]"}], "]"}], "]"}], "]"}], "]"}],
               "]"}], ",", 
             RowBox[{"responseGB1", "[", 
              RowBox[{"[", 
               RowBox[{"seqlist", "[", 
                RowBox[{"[", 
                 RowBox[{"samples", "[", 
                  RowBox[{"[", 
                   RowBox[{"i", ",", "j"}], "]"}], "]"}], "]"}], "]"}], "]"}],
               "]"}]}], "]"}], ",", 
           RowBox[{"r2", "[", 
            RowBox[{
             RowBox[{
              RowBox[{"pd3", "[", 
               RowBox[{"[", 
                RowBox[{"i", ",", "j"}], "]"}], "]"}], "[", 
              RowBox[{"[", "seqlist", "]"}], "]"}], ",", 
             RowBox[{"responseGB1", "[", 
              RowBox[{"[", "seqlist", "]"}], "]"}]}], "]"}]}], "}"}], ",", 
         RowBox[{"{", 
          RowBox[{"j", ",", "3"}], "}"}]}], "]"}], ",", 
       RowBox[{"{", 
        RowBox[{"i", ",", 
         RowBox[{"Length", "[", "proportions", "]"}]}], "}"}]}], "]"}]}], 
    ";"}]}]}]], "Input",
 CellChangeTimes->{{3.7541640679102163`*^9, 3.754164067929721*^9}, 
   3.754164564139412*^9, 3.7541646065352983`*^9, 3.754220959099819*^9, {
   3.765808070119873*^9, 3.765808092203937*^9}, {3.765818642927033*^9, 
   3.7658186465874453`*^9}}]
}, Open  ]],

Cell[CellGroupData[{

Cell["analysis 2: Aveage local epistasis", "Subsubsection",
 CellChangeTimes->{{3.763136563210781*^9, 3.763136569614118*^9}, {
  3.765808048613481*^9, 3.765808050701317*^9}, {3.765812981251945*^9, 
  3.765812983966037*^9}, {3.766247852303123*^9, 3.766247855726873*^9}, {
  3.766312175381118*^9, 3.766312194225277*^9}}],

Cell[BoxData[{
 RowBox[{
  RowBox[{"normME", "=", 
   RowBox[{"Table", "[", 
    RowBox[{
     RowBox[{"Cnorm", "[", 
      RowBox[{"pdME", "[", 
       RowBox[{"[", 
        RowBox[{"i", ",", "j"}], "]"}], "]"}], "]"}], ",", 
     RowBox[{"{", 
      RowBox[{"i", ",", 
       RowBox[{"Length", "[", "proportions", "]"}]}], "}"}], ",", 
     RowBox[{"{", 
      RowBox[{"j", ",", "rep"}], "}"}]}], "]"}]}], ";"}], "\n", 
 RowBox[{
  RowBox[{"norm1", "=", 
   RowBox[{"Table", "[", 
    RowBox[{
     RowBox[{"Cnorm", "[", 
      RowBox[{"pd1", "[", 
       RowBox[{"[", 
        RowBox[{"i", ",", "j"}], "]"}], "]"}], "]"}], ",", 
     RowBox[{"{", 
      RowBox[{"i", ",", 
       RowBox[{"Length", "[", "proportions", "]"}]}], "}"}], ",", 
     RowBox[{"{", 
      RowBox[{"j", ",", "rep"}], "}"}]}], "]"}]}], ";"}], "\n", 
 RowBox[{
  RowBox[{"norm2", "=", 
   RowBox[{"Table", "[", 
    RowBox[{
     RowBox[{"Cnorm", "[", 
      RowBox[{"pd2", "[", 
       RowBox[{"[", 
        RowBox[{"i", ",", "j"}], "]"}], "]"}], "]"}], ",", 
     RowBox[{"{", 
      RowBox[{"i", ",", 
       RowBox[{"Length", "[", "proportions", "]"}]}], "}"}], ",", 
     RowBox[{"{", 
      RowBox[{"j", ",", "rep"}], "}"}]}], "]"}]}], ";"}], "\n", 
 RowBox[{
  RowBox[{"norm3", "=", 
   RowBox[{"Table", "[", 
    RowBox[{
     RowBox[{"Cnorm", "[", 
      RowBox[{"pd3", "[", 
       RowBox[{"[", 
        RowBox[{"i", ",", "j"}], "]"}], "]"}], "]"}], ",", 
     RowBox[{"{", 
      RowBox[{"i", ",", 
       RowBox[{"Length", "[", "proportions", "]"}]}], "}"}], ",", 
     RowBox[{"{", 
      RowBox[{"j", ",", "rep"}], "}"}]}], "]"}]}], ";"}]}], "Input",
 CellChangeTimes->{{3.732898560197287*^9, 3.732898565666541*^9}, {
  3.734352410315777*^9, 3.7343524209238167`*^9}, {3.734367408598036*^9, 
  3.734367434028267*^9}, {3.7541614194002657`*^9, 3.754161419976819*^9}, {
  3.754164506690851*^9, 3.754164506710187*^9}, {3.754220959057768*^9, 
  3.754220959080065*^9}}]
}, Open  ]],

Cell[CellGroupData[{

Cell["\<\
analysis 3: Out-of-sample average local epistasis * (This cell will take \
~7hrs to evaluate)\
\>", "Subsubsection",
 CellChangeTimes->{{3.755362828754566*^9, 3.755362833863913*^9}, {
  3.765811032699263*^9, 3.765811034874989*^9}, {3.766247865675115*^9, 
  3.7662478744563513`*^9}, {3.76624791755147*^9, 3.766247929510882*^9}, {
  3.76631217667719*^9, 3.7663121952539062`*^9}}],

Cell[BoxData[
 RowBox[{
  RowBox[{"(*", 
   RowBox[{
   "Define", " ", "matrix", " ", "for", " ", "calculating", " ", "squared", 
    " ", "epistatic", " ", "coefficient", " ", "for", " ", "a", " ", "given", 
    " ", "face"}], "*)"}], "\[IndentingNewLine]", 
  RowBox[{
   RowBox[{
    RowBox[{"C4", "=", 
     RowBox[{"{", 
      RowBox[{
       RowBox[{"{", 
        RowBox[{"1", ",", 
         RowBox[{"-", "1"}], ",", 
         RowBox[{"-", "1"}], ",", "1"}], "}"}], ",", 
       RowBox[{"{", 
        RowBox[{
         RowBox[{"-", "1"}], ",", "1", ",", "1", ",", 
         RowBox[{"-", "1"}]}], "}"}], ",", 
       RowBox[{"{", 
        RowBox[{
         RowBox[{"-", "1"}], ",", "1", ",", "1", ",", 
         RowBox[{"-", "1"}]}], "}"}], ",", 
       RowBox[{"{", 
        RowBox[{"1", ",", 
         RowBox[{"-", "1"}], ",", 
         RowBox[{"-", "1"}], ",", "1"}], "}"}]}], "}"}]}], ";"}], 
   "\[IndentingNewLine]", "\n", 
   RowBox[{
    RowBox[{"FaceSprVec", "[", "face_", "]"}], ":=", 
    RowBox[{"SparseArray", "[", 
     RowBox[{
      RowBox[{"Table", "[", 
       RowBox[{
        RowBox[{
         RowBox[{"face", "[", 
          RowBox[{"[", "j", "]"}], "]"}], "\[Rule]", "1"}], ",", 
        RowBox[{"{", 
         RowBox[{"j", ",", "4"}], "}"}]}], "]"}], ",", 
      RowBox[{"{", 
       RowBox[{"alpha", "^", "l"}], "}"}]}], "]"}]}], "\[IndentingNewLine]", 
   "\n", 
   RowBox[{
    RowBox[{"associate", "[", 
     RowBox[{"Table1_", ",", "Table2_"}], "]"}], ":=", 
    RowBox[{"Table", "[", 
     RowBox[{
      RowBox[{
       RowBox[{"Table1", "[", 
        RowBox[{"[", "i", "]"}], "]"}], "\[Rule]", 
       RowBox[{"Table2", "[", 
        RowBox[{"[", "i", "]"}], "]"}]}], ",", 
      RowBox[{"{", 
       RowBox[{"i", ",", 
        RowBox[{"Length", "[", "Table1", "]"}]}], "}"}]}], "]"}]}], "\n", 
   "\[IndentingNewLine]", 
   RowBox[{"(*", 
    RowBox[{"Generate", " ", "a", " ", "random", " ", "face"}], "*)"}], 
   "\[IndentingNewLine]", 
   RowBox[{
    RowBox[{"rf", "[", "rorder_", "]"}], ":=", 
    RowBox[{"seq2pos", "/@", 
     RowBox[{"(", 
      RowBox[{
       RowBox[{
        RowBox[{"#", "[", 
         RowBox[{"[", "rorder", "]"}], "]"}], "&"}], "/@", 
       RowBox[{"(", 
        RowBox[{"Tuples", "@", 
         RowBox[{"{", 
          RowBox[{
           RowBox[{
            RowBox[{"{", 
             RowBox[{"0", ",", "1"}], "}"}], "/.", 
            RowBox[{"associate", "[", 
             RowBox[{
              RowBox[{"Range", "[", 
               RowBox[{"0", ",", 
                RowBox[{"alpha", "-", "1"}]}], "]"}], ",", 
              RowBox[{"RandomSample", "[", 
               RowBox[{"Range", "[", 
                RowBox[{"0", ",", 
                 RowBox[{"alpha", "-", "1"}]}], "]"}], "]"}]}], "]"}]}], ",", 
           
           RowBox[{
            RowBox[{"{", 
             RowBox[{"0", ",", "1"}], "}"}], "/.", 
            RowBox[{"associate", "[", 
             RowBox[{
              RowBox[{"Range", "[", 
               RowBox[{"0", ",", 
                RowBox[{"alpha", "-", "1"}]}], "]"}], ",", 
              RowBox[{"RandomSample", "[", 
               RowBox[{"Range", "[", 
                RowBox[{"0", ",", 
                 RowBox[{"alpha", "-", "1"}]}], "]"}], "]"}]}], "]"}]}], ",", 
           
           RowBox[{
            RowBox[{"{", "0", "}"}], "/.", 
            RowBox[{"associate", "[", 
             RowBox[{
              RowBox[{"Range", "[", 
               RowBox[{"0", ",", 
                RowBox[{"alpha", "-", "1"}]}], "]"}], ",", 
              RowBox[{"RandomSample", "[", 
               RowBox[{"Range", "[", 
                RowBox[{"0", ",", 
                 RowBox[{"alpha", "-", "1"}]}], "]"}], "]"}]}], "]"}]}], ",", 
           
           RowBox[{
            RowBox[{"{", "0", "}"}], "/.", 
            RowBox[{"associate", "[", 
             RowBox[{
              RowBox[{"Range", "[", 
               RowBox[{"0", ",", 
                RowBox[{"alpha", "-", "1"}]}], "]"}], ",", 
              RowBox[{"RandomSample", "[", 
               RowBox[{"Range", "[", 
                RowBox[{"0", ",", 
                 RowBox[{"alpha", "-", "1"}]}], "]"}], "]"}]}], "]"}]}]}], 
          "}"}]}], ")"}]}], ")"}]}]}], "\n", "\[IndentingNewLine]", 
   RowBox[{
    RowBox[{"SampleSpr", "[", "sample_", "]"}], ":=", 
    RowBox[{"SparseArray", "[", 
     RowBox[{
      RowBox[{"Table", "[", 
       RowBox[{
        RowBox[{
         RowBox[{"sample", "[", 
          RowBox[{"[", "i", "]"}], "]"}], "\[Rule]", "1"}], ",", 
        RowBox[{"{", 
         RowBox[{"i", ",", 
          RowBox[{"Length", "[", "sample", "]"}]}], "}"}]}], "]"}], ",", 
      RowBox[{"{", 
       RowBox[{"alpha", "^", "l"}], "}"}]}], "]"}]}], 
   "\[IndentingNewLine]"}]}]], "Input",
 CellChangeTimes->{
  3.7658131555685053`*^9, {3.7658377759752283`*^9, 3.7658377779566174`*^9}, 
   3.7663289467552557`*^9}],

Cell[CellGroupData[{

Cell[BoxData[
 RowBox[{
  RowBox[{"(*", 
   RowBox[{
    RowBox[{"For", " ", "each", " ", "training", " ", "sample"}], ",", " ", 
    RowBox[{
    "generate", " ", "set", " ", "of", " ", "random", " ", "faces", " ", 
     "that", " ", "are", " ", "outside", " ", "the", " ", "training", " ", 
     "data"}]}], "*)"}], "\[IndentingNewLine]", 
  RowBox[{
   RowBox[{
    RowBox[{"t1facesbysize", "=", 
     RowBox[{"Table", "[", 
      RowBox[{
       RowBox[{"{", "}"}], ",", 
       RowBox[{"Length", "[", "proportions", "]"}], ",", "3"}], "]"}]}], 
    ";"}], "\n", 
   RowBox[{
    RowBox[{
     RowBox[{"Do", "[", 
      RowBox[{
       RowBox[{
        RowBox[{"t1facesbysize", "[", 
         RowBox[{"[", 
          RowBox[{"i", ",", "j"}], "]"}], "]"}], "=", "\[IndentingNewLine]", 
        RowBox[{"Module", "[", 
         RowBox[{
          RowBox[{"{", 
           RowBox[{"rfaces", ",", "ss", ",", "counts"}], "}"}], ",", 
          "\[IndentingNewLine]", 
          RowBox[{
           RowBox[{"rfaces", "=", 
            RowBox[{"Table", "[", 
             RowBox[{
              RowBox[{"rf", "[", 
               RowBox[{"RandomSample", "[", 
                RowBox[{"{", 
                 RowBox[{"1", ",", "2", ",", "3", ",", "4"}], "}"}], "]"}], 
               "]"}], ",", "1000000"}], "]"}]}], ";", "\[IndentingNewLine]", 
           RowBox[{"ss", "=", 
            RowBox[{"SampleSpr", "[", 
             RowBox[{"seqlist", "[", 
              RowBox[{"[", 
               RowBox[{"samples", "[", 
                RowBox[{"[", 
                 RowBox[{"i", ",", "j"}], "]"}], "]"}], "]"}], "]"}], "]"}]}],
            ";", "\[IndentingNewLine]", 
           RowBox[{"counts", "=", 
            RowBox[{"Table", "[", 
             RowBox[{
              RowBox[{"ss", ".", 
               RowBox[{"FaceSprVec", "[", 
                RowBox[{"rfaces", "[", 
                 RowBox[{"[", "i", "]"}], "]"}], "]"}]}], ",", 
              RowBox[{"{", 
               RowBox[{"i", ",", 
                RowBox[{"Length", "[", "rfaces", "]"}]}], "}"}]}], "]"}]}], 
           ";", "\[IndentingNewLine]", 
           RowBox[{"rfaces", "[", 
            RowBox[{"[", 
             RowBox[{"Flatten", "@", 
              RowBox[{"Position", "[", 
               RowBox[{"counts", ",", "0"}], "]"}]}], "]"}], "]"}]}]}], 
         "]"}]}], ",", "\[IndentingNewLine]", 
       RowBox[{"{", 
        RowBox[{"i", ",", "18"}], "}"}], ",", 
       RowBox[{"{", 
        RowBox[{"j", ",", "3"}], "}"}]}], "\[IndentingNewLine]", "]"}], ";"}],
     "//", "AbsoluteTiming"}]}]}]], "Input",
 CellChangeTimes->{{3.754921288319881*^9, 3.754921310326201*^9}, {
   3.7549289878462048`*^9, 3.754928988243765*^9}, {3.765808101180448*^9, 
   3.7658081410181026`*^9}, {3.765808343236185*^9, 3.765808380654248*^9}, {
   3.765808728775515*^9, 3.765808744397105*^9}, {3.765808788393565*^9, 
   3.765808810489276*^9}, {3.765813016023676*^9, 3.765813037777705*^9}, {
   3.765813124212542*^9, 3.765813140854939*^9}, {3.7658132127159433`*^9, 
   3.765813215026939*^9}, 3.766248347195303*^9, {3.766249069325161*^9, 
   3.766249069635437*^9}, {3.766249138216037*^9, 3.7662491487741413`*^9}, {
   3.767359681198813*^9, 3.767359681370728*^9}, {3.767361051365684*^9, 
   3.767361051450135*^9}, {3.76842662403813*^9, 3.768426624177631*^9}, {
   3.768574802661957*^9, 3.7685748028410463`*^9}}],

Cell[BoxData[
 RowBox[{"{", 
  RowBox[{"353.752064`", ",", "Null"}], "}"}]], "Output",
 CellChangeTimes->{3.767360092914247*^9, 3.76843184374647*^9}]
}, Open  ]],

Cell[BoxData[
 RowBox[{
  RowBox[{"(*", 
   RowBox[{
    RowBox[{"Randomly", " ", "pick", " ", "10"}], ",", 
    RowBox[{"000", " ", "faces", " ", "for", " ", "each", " ", "sample"}]}], 
   "*)"}], "\[IndentingNewLine]", 
  RowBox[{
   RowBox[{"t1facesbysizer", "=", 
    RowBox[{"Table", "[", 
     RowBox[{
      RowBox[{
       RowBox[{"t1facesbysize", "[", 
        RowBox[{"[", 
         RowBox[{"i", ",", "j"}], "]"}], "]"}], "[", 
       RowBox[{"[", 
        RowBox[{"RandomSample", "[", 
         RowBox[{
          RowBox[{"Range", "[", 
           RowBox[{"Length", "[", 
            RowBox[{"t1facesbysize", "[", 
             RowBox[{"[", 
              RowBox[{"i", ",", "j"}], "]"}], "]"}], "]"}], "]"}], ",", 
          "10000"}], "]"}], "]"}], "]"}], ",", 
      RowBox[{"{", 
       RowBox[{"i", ",", "18"}], "}"}], ",", 
      RowBox[{"{", 
       RowBox[{"j", ",", "3"}], "}"}]}], "]"}]}], ";"}]}]], "Input",
 CellChangeTimes->{{3.766249125340371*^9, 3.7662491264459352`*^9}, {
  3.7673596863554573`*^9, 3.767359686528813*^9}, {3.767361053808873*^9, 
  3.767361053928524*^9}, {3.768426628074895*^9, 3.768426628204561*^9}, {
  3.768574793542622*^9, 3.768574810404454*^9}}],

Cell[BoxData[
 RowBox[{
  RowBox[{"(*", 
   RowBox[{
   "Calcualte", " ", "squared", " ", "epistatic", " ", "coefficients", " ", 
    "for", " ", "all", " ", "random", " ", "faces"}], "*)"}], "\n", 
  RowBox[{
   RowBox[{
    RowBox[{"OSP$ME", "=", 
     RowBox[{"Table", "[", 
      RowBox[{
       RowBox[{"Table", "[", 
        RowBox[{
         RowBox[{
          RowBox[{
           RowBox[{"pdME", "[", 
            RowBox[{"[", 
             RowBox[{"i", ",", "j"}], "]"}], "]"}], "[", 
           RowBox[{"[", 
            RowBox[{"t1facesbysizer", "[", 
             RowBox[{"[", 
              RowBox[{"i", ",", "j", ",", "k"}], "]"}], "]"}], "]"}], "]"}], 
          ".", "C4", ".", 
          RowBox[{
           RowBox[{"pdME", "[", 
            RowBox[{"[", 
             RowBox[{"i", ",", "j"}], "]"}], "]"}], "[", 
           RowBox[{"[", 
            RowBox[{"t1facesbysizer", "[", 
             RowBox[{"[", 
              RowBox[{"i", ",", "j", ",", "k"}], "]"}], "]"}], "]"}], "]"}]}],
          ",", 
         RowBox[{"{", 
          RowBox[{"k", ",", "10000"}], "}"}]}], "]"}], ",", 
       RowBox[{"{", 
        RowBox[{"i", ",", "18"}], "}"}], ",", 
       RowBox[{"{", 
        RowBox[{"j", ",", "3"}], "}"}]}], "]"}]}], ";"}], "\n", 
   RowBox[{
    RowBox[{"OSP$2", "=", 
     RowBox[{"Table", "[", 
      RowBox[{
       RowBox[{"Table", "[", 
        RowBox[{
         RowBox[{
          RowBox[{
           RowBox[{"pd2", "[", 
            RowBox[{"[", 
             RowBox[{"i", ",", "j"}], "]"}], "]"}], "[", 
           RowBox[{"[", 
            RowBox[{"t1facesbysizer", "[", 
             RowBox[{"[", 
              RowBox[{"i", ",", "j", ",", "k"}], "]"}], "]"}], "]"}], "]"}], 
          ".", "C4", ".", 
          RowBox[{
           RowBox[{"pd2", "[", 
            RowBox[{"[", 
             RowBox[{"i", ",", "j"}], "]"}], "]"}], "[", 
           RowBox[{"[", 
            RowBox[{"t1facesbysizer", "[", 
             RowBox[{"[", 
              RowBox[{"i", ",", "j", ",", "k"}], "]"}], "]"}], "]"}], "]"}]}],
          ",", 
         RowBox[{"{", 
          RowBox[{"k", ",", "10000"}], "}"}]}], "]"}], ",", 
       RowBox[{"{", 
        RowBox[{"i", ",", "18"}], "}"}], ",", 
       RowBox[{"{", 
        RowBox[{"j", ",", "3"}], "}"}]}], "]"}]}], ";"}], "\n", 
   RowBox[{
    RowBox[{"OSP$3", "=", 
     RowBox[{"Table", "[", 
      RowBox[{
       RowBox[{"Table", "[", 
        RowBox[{
         RowBox[{
          RowBox[{
           RowBox[{"pd3", "[", 
            RowBox[{"[", 
             RowBox[{"i", ",", "j"}], "]"}], "]"}], "[", 
           RowBox[{"[", 
            RowBox[{"t1facesbysizer", "[", 
             RowBox[{"[", 
              RowBox[{"i", ",", "j", ",", "k"}], "]"}], "]"}], "]"}], "]"}], 
          ".", "C4", ".", 
          RowBox[{
           RowBox[{"pd3", "[", 
            RowBox[{"[", 
             RowBox[{"i", ",", "j"}], "]"}], "]"}], "[", 
           RowBox[{"[", 
            RowBox[{"t1facesbysizer", "[", 
             RowBox[{"[", 
              RowBox[{"i", ",", "j", ",", "k"}], "]"}], "]"}], "]"}], "]"}]}],
          ",", 
         RowBox[{"{", 
          RowBox[{"k", ",", "10000"}], "}"}]}], "]"}], ",", 
       RowBox[{"{", 
        RowBox[{"i", ",", "18"}], "}"}], ",", 
       RowBox[{"{", 
        RowBox[{"j", ",", "3"}], "}"}]}], "]"}]}], ";"}], 
   "\[IndentingNewLine]", "\[IndentingNewLine]", 
   RowBox[{"(*", 
    RowBox[{
    "Calculate", " ", "mean", " ", "squared", " ", "epistatic", " ", 
     "coefficients", " ", "over", " ", "all", " ", "random", " ", "faces"}], 
    "*)"}], "\n", 
   RowBox[{
    RowBox[{"OSP$ME$Mean", "=", 
     RowBox[{"Table", "[", 
      RowBox[{
       RowBox[{"Mean", "@", 
        RowBox[{"OSP$ME", "[", 
         RowBox[{"[", 
          RowBox[{"i", ",", "j"}], "]"}], "]"}]}], ",", 
       RowBox[{"{", 
        RowBox[{"i", ",", "18"}], "}"}], ",", 
       RowBox[{"{", 
        RowBox[{"j", ",", "3"}], "}"}]}], "]"}]}], ";"}], 
   "\[IndentingNewLine]", 
   RowBox[{
    RowBox[{"OSP$2$Mean", "=", 
     RowBox[{"Table", "[", 
      RowBox[{
       RowBox[{"Mean", "@", 
        RowBox[{"OSP$2", "[", 
         RowBox[{"[", 
          RowBox[{"i", ",", "j"}], "]"}], "]"}]}], ",", 
       RowBox[{"{", 
        RowBox[{"i", ",", "18"}], "}"}], ",", 
       RowBox[{"{", 
        RowBox[{"j", ",", "3"}], "}"}]}], "]"}]}], ";"}], 
   "\[IndentingNewLine]", 
   RowBox[{
    RowBox[{"OSP$3$Mean", "=", 
     RowBox[{"Table", "[", 
      RowBox[{
       RowBox[{"Mean", "@", 
        RowBox[{"OSP$3", "[", 
         RowBox[{"[", 
          RowBox[{"i", ",", "j"}], "]"}], "]"}]}], ",", 
       RowBox[{"{", 
        RowBox[{"i", ",", "18"}], "}"}], ",", 
       RowBox[{"{", 
        RowBox[{"j", ",", "3"}], "}"}]}], "]"}]}], ";"}]}]}]], "Input",
 CellChangeTimes->{{3.767359688230822*^9, 3.767359691356205*^9}, {
  3.767361055888657*^9, 3.7673610599341*^9}}]
}, Open  ]],

Cell[CellGroupData[{

Cell["\<\
analysis 4: Number of local peaks * (This cell will take ~10min to evaluate)\
\>", "Subsubsection",
 CellChangeTimes->{{3.7360223303650093`*^9, 3.736022339449491*^9}, {
   3.736696752455975*^9, 3.736696777569263*^9}, {3.765811057855599*^9, 
   3.7658110588988113`*^9}, 3.765837681829604*^9, {3.7662495943878517`*^9, 
   3.766249611577639*^9}, {3.766312177815028*^9, 3.7663121962900476`*^9}}],

Cell[CellGroupData[{

Cell[BoxData[
 RowBox[{
  RowBox[{"(*", 
   RowBox[{
   "Generate", " ", "list", " ", "of", " ", "distance", " ", "1", " ", 
    "neighbors", " ", "for", " ", "all", " ", "sequences"}], "*)"}], "\n", 
  RowBox[{
   RowBox[{
    RowBox[{
     RowBox[{"NBlist", "=", 
      RowBox[{"Table", "[", 
       RowBox[{
        RowBox[{"Flatten", "[", 
         RowBox[{
          RowBox[{"Table", "[", "\[IndentingNewLine]", 
           RowBox[{
            RowBox[{
             RowBox[{"FromDigits", "[", 
              RowBox[{
               RowBox[{"ReplacePart", "[", 
                RowBox[{"seq", ",", 
                 RowBox[{
                  RowBox[{"-", "k"}], "\[Rule]", "alt"}]}], "]"}], ",", 
               "alpha"}], "]"}], "+", "1"}], ",", 
            RowBox[{"{", 
             RowBox[{"k", ",", "1", ",", "l"}], "}"}], ",", 
            RowBox[{"{", 
             RowBox[{"alt", ",", 
              RowBox[{"Complement", "[", 
               RowBox[{
                RowBox[{"Range", "[", 
                 RowBox[{"0", ",", 
                  RowBox[{"alpha", "-", "1"}]}], "]"}], ",", 
                RowBox[{"{", 
                 RowBox[{"seq", "[", 
                  RowBox[{"[", 
                   RowBox[{"-", "k"}], "]"}], "]"}], "}"}]}], "]"}]}], 
             "}"}]}], "]"}], ",", "2"}], "]"}], ",", 
        RowBox[{"{", 
         RowBox[{"seq", ",", "sequences"}], "}"}]}], "]"}]}], ";"}], "//", 
    "AbsoluteTiming"}], "\[IndentingNewLine]", "\n", 
   RowBox[{
    RowBox[{
     RowBox[{"LocalPeakQ", "[", 
      RowBox[{"seq_", ",", "f_"}], "]"}], ":=", 
     RowBox[{"Boole", "[", 
      RowBox[{
       RowBox[{"f", "[", 
        RowBox[{"[", 
         RowBox[{"seq2pos", "[", "seq", "]"}], "]"}], "]"}], ">", 
       RowBox[{"Max", "[", 
        RowBox[{"f", "[", 
         RowBox[{"[", 
          RowBox[{"NBlist", "[", 
           RowBox[{"[", 
            RowBox[{"seq2pos", "[", "seq", "]"}], "]"}], "]"}], "]"}], "]"}], 
        "]"}]}], "]"}]}], ";"}]}]}]], "Input",
 CellChangeTimes->{{3.765808414665896*^9, 3.7658084309371357`*^9}, {
   3.7658085580285673`*^9, 3.765808601234377*^9}, {3.7658086405825872`*^9, 
   3.7658086622203207`*^9}, 3.765811062846225*^9, {3.765813602020586*^9, 
   3.765813603638714*^9}, 3.766248595318489*^9}],

Cell[BoxData[
 RowBox[{"{", 
  RowBox[{"66.416713`", ",", "Null"}], "}"}]], "Output",
 CellChangeTimes->{3.7658188416283207`*^9, 3.766249456523663*^9, 
  3.766321012666993*^9, 3.7663308242707357`*^9, 3.7663330895916147`*^9, 
  3.767360162853157*^9}]
}, Open  ]],

Cell[CellGroupData[{

Cell[BoxData[{
 RowBox[{
  RowBox[{
   RowBox[{"LocalPeaksME", "=", 
    RowBox[{"Table", "[", 
     RowBox[{
      RowBox[{"Table", "[", 
       RowBox[{
        RowBox[{"Flatten", "@", 
         RowBox[{"Position", "[", 
          RowBox[{
           RowBox[{
            RowBox[{
             RowBox[{"LocalPeakQ", "[", 
              RowBox[{"#", ",", 
               RowBox[{"pdME", "[", 
                RowBox[{"[", 
                 RowBox[{"i", ",", "j"}], "]"}], "]"}]}], "]"}], "&"}], "/@", 
            "sequences"}], ",", "1"}], "]"}]}], ",", 
        RowBox[{"{", 
         RowBox[{"j", ",", "3"}], "}"}]}], "]"}], ",", 
      RowBox[{"{", 
       RowBox[{"i", ",", 
        RowBox[{"Length", "[", "pdME", "]"}]}], "}"}]}], "]"}]}], ";"}], "//",
   "AbsoluteTiming"}], "\n", 
 RowBox[{
  RowBox[{"Numberlp$size$ME", "=", 
   RowBox[{"Table", "[", 
    RowBox[{
     RowBox[{"Length", "/@", 
      RowBox[{"LocalPeaksME", "[", 
       RowBox[{"[", "i", "]"}], "]"}]}], ",", 
     RowBox[{"{", 
      RowBox[{"i", ",", 
       RowBox[{"Length", "[", "LocalPeaksME", "]"}]}], "}"}]}], "]"}]}], 
  ";"}], "\n", 
 RowBox[{
  RowBox[{
   RowBox[{"NumberlpOut$size$ME", "=", 
    RowBox[{"Table", "[", 
     RowBox[{
      RowBox[{"Table", "[", 
       RowBox[{
        RowBox[{"Length", "[", 
         RowBox[{"Complement", "[", 
          RowBox[{
           RowBox[{"LocalPeaksME", "[", 
            RowBox[{"[", 
             RowBox[{"i", ",", "j"}], "]"}], "]"}], ",", 
           RowBox[{"seqlist", "[", 
            RowBox[{"[", 
             RowBox[{"samples", "[", 
              RowBox[{"[", 
               RowBox[{"i", ",", "j"}], "]"}], "]"}], "]"}], "]"}]}], "]"}], 
         "]"}], ",", 
        RowBox[{"{", 
         RowBox[{"j", ",", 
          RowBox[{"Length", "[", 
           RowBox[{"LocalPeaksME", "[", 
            RowBox[{"[", "i", "]"}], "]"}], "]"}]}], "}"}]}], "]"}], ",", 
      RowBox[{"{", 
       RowBox[{"i", ",", "18"}], "}"}]}], "]"}]}], ";"}], 
  "\[IndentingNewLine]"}], "\n", 
 RowBox[{
  RowBox[{
   RowBox[{"LocalPeaksLinear", "=", 
    RowBox[{"Table", "[", 
     RowBox[{
      RowBox[{"Table", "[", 
       RowBox[{
        RowBox[{"Flatten", "@", 
         RowBox[{"Position", "[", 
          RowBox[{
           RowBox[{
            RowBox[{
             RowBox[{"LocalPeakQ", "[", 
              RowBox[{"#", ",", 
               RowBox[{"pd1", "[", 
                RowBox[{"[", 
                 RowBox[{"i", ",", "j"}], "]"}], "]"}]}], "]"}], "&"}], "/@", 
            "sequences"}], ",", "1"}], "]"}]}], ",", 
        RowBox[{"{", 
         RowBox[{"j", ",", "3"}], "}"}]}], "]"}], ",", 
      RowBox[{"{", 
       RowBox[{"i", ",", 
        RowBox[{"Length", "[", "pd1", "]"}]}], "}"}]}], "]"}]}], ";"}], "//", 
  "AbsoluteTiming"}], "\n", 
 RowBox[{
  RowBox[{"Numberlp$size$Linear", "=", 
   RowBox[{"Table", "[", 
    RowBox[{
     RowBox[{"Length", "/@", 
      RowBox[{"LocalPeaksLinear", "[", 
       RowBox[{"[", "i", "]"}], "]"}]}], ",", 
     RowBox[{"{", 
      RowBox[{"i", ",", 
       RowBox[{"Length", "[", "LocalPeaksLinear", "]"}]}], "}"}]}], "]"}]}], 
  ";"}], "\n", 
 RowBox[{
  RowBox[{
   RowBox[{"NumberlpOut$size$Linear", "=", 
    RowBox[{"Table", "[", 
     RowBox[{
      RowBox[{"Table", "[", 
       RowBox[{
        RowBox[{"Length", "[", 
         RowBox[{"Complement", "[", 
          RowBox[{
           RowBox[{"LocalPeaksLinear", "[", 
            RowBox[{"[", 
             RowBox[{"i", ",", "j"}], "]"}], "]"}], ",", 
           RowBox[{"samples", "[", 
            RowBox[{"[", 
             RowBox[{"i", ",", "j"}], "]"}], "]"}]}], "]"}], "]"}], ",", 
        RowBox[{"{", 
         RowBox[{"j", ",", "3"}], "}"}]}], "]"}], ",", 
      RowBox[{"{", 
       RowBox[{"i", ",", "18"}], "}"}]}], "]"}]}], ";"}], 
  "\n"}], "\[IndentingNewLine]", 
 RowBox[{
  RowBox[{
   RowBox[{"LocalPeaks2way", "=", 
    RowBox[{"Table", "[", 
     RowBox[{
      RowBox[{"Table", "[", 
       RowBox[{
        RowBox[{"Flatten", "@", 
         RowBox[{"Position", "[", 
          RowBox[{
           RowBox[{
            RowBox[{
             RowBox[{"LocalPeakQ", "[", 
              RowBox[{"#", ",", 
               RowBox[{"pd2", "[", 
                RowBox[{"[", 
                 RowBox[{"i", ",", "j"}], "]"}], "]"}]}], "]"}], "&"}], "/@", 
            "sequences"}], ",", "1"}], "]"}]}], ",", 
        RowBox[{"{", 
         RowBox[{"j", ",", "3"}], "}"}]}], "]"}], ",", 
      RowBox[{"{", 
       RowBox[{"i", ",", 
        RowBox[{"Length", "[", "pd2", "]"}]}], "}"}]}], "]"}]}], ";"}], "//", 
  "AbsoluteTiming"}], "\n", 
 RowBox[{
  RowBox[{"Numberlp$size$2way", "=", 
   RowBox[{"Table", "[", 
    RowBox[{
     RowBox[{"Length", "/@", 
      RowBox[{"LocalPeaks2way", "[", 
       RowBox[{"[", "i", "]"}], "]"}]}], ",", 
     RowBox[{"{", 
      RowBox[{"i", ",", 
       RowBox[{"Length", "[", "LocalPeaks2way", "]"}]}], "}"}]}], "]"}]}], 
  ";"}], "\n", 
 RowBox[{
  RowBox[{
   RowBox[{"NumberlpOut$size$2way", "=", 
    RowBox[{"Table", "[", 
     RowBox[{
      RowBox[{"Table", "[", 
       RowBox[{
        RowBox[{"Length", "[", 
         RowBox[{"Complement", "[", 
          RowBox[{
           RowBox[{"LocalPeaks2way", "[", 
            RowBox[{"[", 
             RowBox[{"i", ",", "j"}], "]"}], "]"}], ",", 
           RowBox[{"seqlist", "[", 
            RowBox[{"[", 
             RowBox[{"samples", "[", 
              RowBox[{"[", 
               RowBox[{"i", ",", "j"}], "]"}], "]"}], "]"}], "]"}]}], "]"}], 
         "]"}], ",", 
        RowBox[{"{", 
         RowBox[{"j", ",", "3"}], "}"}]}], "]"}], ",", 
      RowBox[{"{", 
       RowBox[{"i", ",", "18"}], "}"}]}], "]"}]}], ";"}], 
  "\[IndentingNewLine]"}], "\[IndentingNewLine]", 
 RowBox[{
  RowBox[{
   RowBox[{"LocalPeaks3way", "=", 
    RowBox[{"Table", "[", 
     RowBox[{
      RowBox[{"Table", "[", 
       RowBox[{
        RowBox[{"Flatten", "@", 
         RowBox[{"Position", "[", 
          RowBox[{
           RowBox[{
            RowBox[{
             RowBox[{"LocalPeakQ", "[", 
              RowBox[{"#", ",", 
               RowBox[{"pd3", "[", 
                RowBox[{"[", 
                 RowBox[{"i", ",", "j"}], "]"}], "]"}]}], "]"}], "&"}], "/@", 
            "sequences"}], ",", "1"}], "]"}]}], ",", 
        RowBox[{"{", 
         RowBox[{"j", ",", "3"}], "}"}]}], "]"}], ",", 
      RowBox[{"{", 
       RowBox[{"i", ",", 
        RowBox[{"Length", "[", "pd3", "]"}]}], "}"}]}], "]"}]}], ";"}], "//", 
  "AbsoluteTiming"}], "\n", 
 RowBox[{
  RowBox[{"Numberlp$size$3way", "=", 
   RowBox[{"Table", "[", 
    RowBox[{
     RowBox[{"Length", "/@", 
      RowBox[{"LocalPeaks3way", "[", 
       RowBox[{"[", "i", "]"}], "]"}]}], ",", 
     RowBox[{"{", 
      RowBox[{"i", ",", 
       RowBox[{"Length", "[", "LocalPeaks3way", "]"}]}], "}"}]}], "]"}]}], 
  ";"}], "\n", 
 RowBox[{
  RowBox[{"NumberlpOut$size$3way", "=", 
   RowBox[{"Table", "[", 
    RowBox[{
     RowBox[{"Table", "[", 
      RowBox[{
       RowBox[{"Length", "[", 
        RowBox[{"Complement", "[", 
         RowBox[{
          RowBox[{"LocalPeaks3way", "[", 
           RowBox[{"[", 
            RowBox[{"i", ",", "j"}], "]"}], "]"}], ",", 
          RowBox[{"seqlist", "[", 
           RowBox[{"[", 
            RowBox[{"samples", "[", 
             RowBox[{"[", 
              RowBox[{"i", ",", "j"}], "]"}], "]"}], "]"}], "]"}]}], "]"}], 
        "]"}], ",", 
       RowBox[{"{", 
        RowBox[{"j", ",", "3"}], "}"}]}], "]"}], ",", 
     RowBox[{"{", 
      RowBox[{"i", ",", "18"}], "}"}]}], "]"}]}], ";"}]}], "Input"],

Cell[BoxData[
 RowBox[{"{", 
  RowBox[{"131.818681`", ",", "Null"}], "}"}]], "Output",
 CellChangeTimes->{3.7662495974640617`*^9, 3.766321155307314*^9, 
  3.766330961379828*^9, 3.766333202608367*^9, 3.767360295218706*^9}],

Cell[BoxData[
 RowBox[{"{", 
  RowBox[{"116.302757`", ",", "Null"}], "}"}]], "Output",
 CellChangeTimes->{3.7662495974640617`*^9, 3.766321155307314*^9, 
  3.766330961379828*^9, 3.766333202608367*^9, 3.767360413226243*^9}],

Cell[BoxData[
 RowBox[{"{", 
  RowBox[{"112.948812`", ",", "Null"}], "}"}]], "Output",
 CellChangeTimes->{3.7662495974640617`*^9, 3.766321155307314*^9, 
  3.766330961379828*^9, 3.766333202608367*^9, 3.767360526626993*^9}],

Cell[BoxData[
 RowBox[{"{", 
  RowBox[{"124.246348`", ",", "Null"}], "}"}]], "Output",
 CellChangeTimes->{3.7662495974640617`*^9, 3.766321155307314*^9, 
  3.766330961379828*^9, 3.766333202608367*^9, 3.767360652725295*^9}]
}, Open  ]]
}, Open  ]],

Cell[CellGroupData[{

Cell["\<\
Figure 3 - Model performance for the GB1 combinatorial mutagenesis dataset\
\>", "Subsubsection",
 CellChangeTimes->{{3.754163307955427*^9, 3.75416331182835*^9}, {
  3.754163703689063*^9, 3.754163704497118*^9}, {3.764885594831582*^9, 
  3.764885596993168*^9}, {3.766312223876296*^9, 3.766312228611125*^9}}],

Cell[BoxData[{
 RowBox[{"Needs", "[", "\"\<ErrorBarPlots`\>\"", "]"}], "\n", 
 RowBox[{
  RowBox[{
   RowBox[{"EPdat", "[", 
    RowBox[{"v1_", ",", "v2_"}], "]"}], ":=", 
   RowBox[{"{", 
    RowBox[{
     RowBox[{"{", 
      RowBox[{
       RowBox[{"Mean", "[", "v1", "]"}], ",", 
       RowBox[{"Mean", "[", "v2", "]"}]}], "}"}], ",", 
     RowBox[{"ErrorBar", "[", 
      RowBox[{
       RowBox[{
        RowBox[{"StandardDeviation", "[", "v1", "]"}], "/", 
        RowBox[{"Sqrt", "[", 
         RowBox[{"Length", "[", "v1", "]"}], "]"}]}], ",", 
       RowBox[{
        RowBox[{"StandardDeviation", "[", "v2", "]"}], "/", 
        RowBox[{"Sqrt", "[", 
         RowBox[{"Length", "[", "v2", "]"}], "]"}]}]}], "]"}]}], "}"}]}], 
  ";"}], "\n", 
 RowBox[{
  RowBox[{"startpos", "=", "1"}], ";"}], "\n", 
 RowBox[{
  RowBox[{"fontsize", "=", "20"}], ";"}], "\n", 
 RowBox[{
  RowBox[{"style", "=", 
   RowBox[{"{", 
    RowBox[{
     RowBox[{"{", 
      RowBox[{"Gray", ",", 
       RowBox[{"Thickness", "[", ".002", "]"}]}], "}"}], ",", 
     RowBox[{"{", 
      RowBox[{"Gray", ",", 
       RowBox[{"Thickness", "[", ".002", "]"}]}], "}"}], ",", 
     RowBox[{"{", 
      RowBox[{"Gray", ",", 
       RowBox[{"Thickness", "[", ".002", "]"}]}], "}"}], ",", 
     RowBox[{"{", 
      RowBox[{"Gray", ",", 
       RowBox[{"Thickness", "[", ".002", "]"}]}], "}"}]}], "}"}]}], 
  ";"}], "\[IndentingNewLine]", 
 RowBox[{
  RowBox[{"padding", "=", 
   RowBox[{"{", 
    RowBox[{
     RowBox[{"{", 
      RowBox[{"55", ",", "10"}], "}"}], ",", 
     RowBox[{"{", 
      RowBox[{"60", ",", "10"}], "}"}]}], "}"}]}], 
  ";"}], "\[IndentingNewLine]", 
 RowBox[{
  RowBox[{"labelpos", "=", 
   RowBox[{"Scaled", "[", 
    RowBox[{"{", 
     RowBox[{".06", ",", ".95"}], "}"}], "]"}]}], ";"}]}], "Input",
 CellChangeTimes->{
  3.765808841769968*^9, {3.765815475707877*^9, 3.765815486137685*^9}, {
   3.766335293716241*^9, 3.766335303755447*^9}, {3.766335770169981*^9, 
   3.7663357944489202`*^9}, {3.766335911553916*^9, 3.766335918396017*^9}, {
   3.7663373080352917`*^9, 3.766337310039082*^9}}],

Cell["3A", "Text",
 CellChangeTimes->{{3.754163699012792*^9, 3.754163699421644*^9}, {
  3.765808909990471*^9, 3.7658089336811647`*^9}}],

Cell[BoxData[{
 RowBox[{
  RowBox[{"Fig3Adat", "=", 
   RowBox[{"{", 
    RowBox[{
     RowBox[{"Table", "[", 
      RowBox[{
       RowBox[{"{", 
        RowBox[{
         RowBox[{"{", 
          RowBox[{
           RowBox[{"proportions", "[", 
            RowBox[{"[", "i", "]"}], "]"}], ",", 
           RowBox[{"Mean", "[", 
            RowBox[{"r2sME", "[", 
             RowBox[{"[", 
              RowBox[{"i", ",", "All", ",", "1"}], "]"}], "]"}], "]"}]}], 
          "}"}], ",", 
         RowBox[{"ErrorBar", "[", 
          RowBox[{
           RowBox[{"StandardDeviation", "[", 
            RowBox[{"r2sME", "[", 
             RowBox[{"[", 
              RowBox[{"i", ",", "All", ",", "1"}], "]"}], "]"}], "]"}], "/", 
           RowBox[{"Sqrt", "[", "rep", "]"}]}], "]"}]}], "}"}], ",", 
       RowBox[{"{", 
        RowBox[{"i", ",", 
         RowBox[{"Length", "[", "proportions", "]"}]}], "}"}]}], "]"}], ",", 
     RowBox[{"Table", "[", 
      RowBox[{
       RowBox[{"{", 
        RowBox[{
         RowBox[{"{", 
          RowBox[{
           RowBox[{"proportions", "[", 
            RowBox[{"[", "i", "]"}], "]"}], ",", 
           RowBox[{"Mean", "[", 
            RowBox[{"r2s1way", "[", 
             RowBox[{"[", 
              RowBox[{"i", ",", "All", ",", "1"}], "]"}], "]"}], "]"}]}], 
          "}"}], ",", 
         RowBox[{"ErrorBar", "[", 
          RowBox[{
           RowBox[{"StandardDeviation", "[", 
            RowBox[{"r2s1way", "[", 
             RowBox[{"[", 
              RowBox[{"i", ",", "All", ",", "1"}], "]"}], "]"}], "]"}], "/", 
           RowBox[{"Sqrt", "[", "rep", "]"}]}], "]"}]}], "}"}], ",", 
       RowBox[{"{", 
        RowBox[{"i", ",", 
         RowBox[{"Length", "[", "proportions", "]"}]}], "}"}]}], "]"}], ",", 
     RowBox[{"Table", "[", 
      RowBox[{
       RowBox[{"{", 
        RowBox[{
         RowBox[{"{", 
          RowBox[{
           RowBox[{"proportions", "[", 
            RowBox[{"[", "i", "]"}], "]"}], ",", 
           RowBox[{"Mean", "[", 
            RowBox[{"r2s2way", "[", 
             RowBox[{"[", 
              RowBox[{"i", ",", "All", ",", "1"}], "]"}], "]"}], "]"}]}], 
          "}"}], ",", 
         RowBox[{"ErrorBar", "[", 
          RowBox[{
           RowBox[{"StandardDeviation", "[", 
            RowBox[{"r2s2way", "[", 
             RowBox[{"[", 
              RowBox[{"i", ",", "All", ",", "1"}], "]"}], "]"}], "]"}], "/", 
           RowBox[{"Sqrt", "[", "rep", "]"}]}], "]"}]}], "}"}], ",", 
       RowBox[{"{", 
        RowBox[{"i", ",", 
         RowBox[{"Length", "[", "proportions", "]"}]}], "}"}]}], "]"}], ",", 
     RowBox[{"Table", "[", 
      RowBox[{
       RowBox[{"{", 
        RowBox[{
         RowBox[{"{", 
          RowBox[{
           RowBox[{"proportions", "[", 
            RowBox[{"[", "i", "]"}], "]"}], ",", 
           RowBox[{"Mean", "[", 
            RowBox[{"r2s3way", "[", 
             RowBox[{"[", 
              RowBox[{"i", ",", "All", ",", "1"}], "]"}], "]"}], "]"}]}], 
          "}"}], ",", 
         RowBox[{"ErrorBar", "[", 
          RowBox[{
           RowBox[{"StandardDeviation", "[", 
            RowBox[{"r2s3way", "[", 
             RowBox[{"[", 
              RowBox[{"i", ",", "All", ",", "1"}], "]"}], "]"}], "]"}], "/", 
           RowBox[{"Sqrt", "[", "rep", "]"}]}], "]"}]}], "}"}], ",", 
       RowBox[{"{", 
        RowBox[{"i", ",", 
         RowBox[{"Length", "[", "proportions", "]"}]}], "}"}]}], "]"}]}], 
    "}"}]}], ";"}], "\n", 
 RowBox[{
  RowBox[{"plotdat", "=", "Fig3Adat"}], ";"}], "\n", 
 RowBox[{
  RowBox[{"labels", "=", 
   RowBox[{"Graphics", "[", 
    RowBox[{"{", 
     RowBox[{
      RowBox[{"Inset", "[", 
       RowBox[{
        RowBox[{"Style", "[", 
         RowBox[{"\"\<Additive\>\"", ",", 
          RowBox[{"FontSize", "\[Rule]", "16"}]}], "]"}], ",", 
        RowBox[{"{", 
         RowBox[{"0.17", ",", "0.51"}], "}"}]}], "]"}], ",", 
      RowBox[{"Inset", "[", 
       RowBox[{
        RowBox[{"Style", "[", 
         RowBox[{"\"\<Pairwise\>\"", ",", 
          RowBox[{"FontSize", "\[Rule]", "16"}]}], "]"}], ",", 
        RowBox[{"{", 
         RowBox[{"0.17", ",", "0.8"}], "}"}]}], "]"}], ",", 
      RowBox[{"Inset", "[", 
       RowBox[{
        RowBox[{"Style", "[", 
         RowBox[{"\"\<Three-way\>\"", ",", 
          RowBox[{"FontSize", "\[Rule]", "16"}]}], "]"}], ",", 
        RowBox[{"{", 
         RowBox[{"0.335", ",", "0.632"}], "}"}]}], "]"}], ",", 
      RowBox[{"Inset", "[", 
       RowBox[{
        RowBox[{"Style", "[", 
         RowBox[{"\"\<Interpolation\>\"", ",", 
          RowBox[{"FontSize", "\[Rule]", "16"}]}], "]"}], ",", 
        RowBox[{"{", 
         RowBox[{"0.375", ",", "0.675"}], "}"}], ",", "Automatic", ",", 
        RowBox[{"{", 
         RowBox[{"0.34", ",", "0.025"}], "}"}], ",", 
        RowBox[{"{", 
         RowBox[{
          RowBox[{"{", 
           RowBox[{"1.", ",", "0."}], "}"}], ",", 
          RowBox[{"{", 
           RowBox[{"0.", ",", "1."}], "}"}]}], "}"}]}], "]"}], ",", 
      RowBox[{"{", 
       RowBox[{
        RowBox[{"Arrowheads", "[", "0.03", "]"}], ",", 
        RowBox[{"Arrow", "[", 
         RowBox[{"{", 
          RowBox[{
           RowBox[{"{", 
            RowBox[{"0.205", ",", "0.632"}], "}"}], ",", 
           RowBox[{"{", 
            RowBox[{"0.14", ",", "0.64"}], "}"}]}], "}"}], "]"}]}], "}"}], 
      ",", 
      RowBox[{"{", 
       RowBox[{
        RowBox[{"Arrowheads", "[", "0.03", "]"}], ",", 
        RowBox[{"Arrow", "[", 
         RowBox[{"{", 
          RowBox[{
           RowBox[{"{", 
            RowBox[{"0.22", ",", "0.675"}], "}"}], ",", 
           RowBox[{"{", 
            RowBox[{"0.1328", ",", "0.675"}], "}"}]}], "}"}], "]"}]}], 
       "}"}]}], "}"}], "]"}]}], ";"}], "\[IndentingNewLine]", 
 RowBox[{
  RowBox[{"Fig3A", "=", 
   RowBox[{"Show", "[", 
    RowBox[{
     RowBox[{"ErrorListPlot", "[", 
      RowBox[{
       RowBox[{"Fig3Adat", "[", 
        RowBox[{"[", 
         RowBox[{"All", ",", 
          RowBox[{"startpos", ";;"}]}], "]"}], "]"}], ",", 
       RowBox[{"BaseStyle", "\[Rule]", 
        RowBox[{"{", 
         RowBox[{"FontSize", "\[Rule]", 
          RowBox[{"fontsize", "-", "2"}]}], "}"}]}], ",", 
       RowBox[{"AspectRatio", "\[Rule]", "1"}], ",", 
       RowBox[{"PlotStyle", "\[Rule]", "style"}], ",", 
       RowBox[{"PlotRange", "\[Rule]", 
        RowBox[{"{", 
         RowBox[{
          RowBox[{"{", 
           RowBox[{"0", ",", "1"}], "}"}], ",", 
          RowBox[{"{", 
           RowBox[{".4", ",", ".9"}], "}"}]}], "}"}]}], ",", 
       RowBox[{"Frame", "\[Rule]", "True"}], ",", 
       RowBox[{"FrameTicks", "\[Rule]", 
        RowBox[{"{", 
         RowBox[{
          RowBox[{"{", 
           RowBox[{
            RowBox[{"Range", "[", 
             RowBox[{".4", ",", ".9", ",", ".1"}], "]"}], ",", "False"}], 
           "}"}], ",", 
          RowBox[{"{", 
           RowBox[{
            RowBox[{"{", 
             RowBox[{
             "0", ",", ".2", ",", ".4", ",", ".6", ",", ".8", ",", "1"}], 
             "}"}], ",", "False"}], "}"}]}], "}"}]}], ",", 
       RowBox[{"FrameLabel", "\[Rule]", 
        RowBox[{"{", 
         RowBox[{"\"\<Proportion training data\>\"", ",", 
          RowBox[{"\"\<Out-of-sample \>\"", 
           RowBox[{"Superscript", "[", 
            RowBox[{"R", ",", "2"}], "]"}]}]}], "}"}]}], ",", 
       RowBox[{"Joined", "\[Rule]", "True"}], ",", 
       RowBox[{"ClippingStyle", "\[Rule]", "None"}], ",", 
       RowBox[{"ImageSize", "\[Rule]", "400"}], ",", 
       RowBox[{"ImagePadding", "\[Rule]", "padding"}]}], "]"}], ",", 
     RowBox[{"Graphics", "[", 
      RowBox[{"Table", "[", 
       RowBox[{
        RowBox[{"{", 
         RowBox[{
          RowBox[{"Blend", "[", 
           RowBox[{
            RowBox[{"{", 
             RowBox[{"Blue", ",", "Red"}], "}"}], ",", 
            RowBox[{"proportions", "[", 
             RowBox[{"[", "i", "]"}], "]"}]}], "]"}], ",", 
          RowBox[{"PointSize", "[", ".02", "]"}], ",", 
          RowBox[{"Point", "[", 
           RowBox[{
            RowBox[{"plotdat", "[", 
             RowBox[{"[", 
              RowBox[{"1", ",", "All", ",", "1"}], "]"}], "]"}], "[", 
            RowBox[{"[", "i", "]"}], "]"}], "]"}]}], "}"}], ",", 
        RowBox[{"{", 
         RowBox[{"i", ",", "startpos", ",", 
          RowBox[{"Length", "[", "proportions", "]"}]}], "}"}]}], "]"}], 
      "]"}], ",", "\[IndentingNewLine]", 
     RowBox[{"Graphics", "[", 
      RowBox[{"Table", "[", 
       RowBox[{
        RowBox[{"{", 
         RowBox[{
          RowBox[{"Blend", "[", 
           RowBox[{
            RowBox[{"{", 
             RowBox[{"Blue", ",", "Red"}], "}"}], ",", 
            RowBox[{"proportions", "[", 
             RowBox[{"[", "i", "]"}], "]"}]}], "]"}], ",", 
          RowBox[{"PointSize", "[", ".02", "]"}], ",", 
          RowBox[{"Point", "[", 
           RowBox[{
            RowBox[{"plotdat", "[", 
             RowBox[{"[", 
              RowBox[{"2", ",", "All", ",", "1"}], "]"}], "]"}], "[", 
            RowBox[{"[", "i", "]"}], "]"}], "]"}]}], "}"}], ",", 
        RowBox[{"{", 
         RowBox[{"i", ",", "startpos", ",", 
          RowBox[{"Length", "[", "proportions", "]"}]}], "}"}]}], "]"}], 
      "]"}], ",", 
     RowBox[{"Graphics", "[", 
      RowBox[{"Table", "[", 
       RowBox[{
        RowBox[{"{", 
         RowBox[{
          RowBox[{"Blend", "[", 
           RowBox[{
            RowBox[{"{", 
             RowBox[{"Blue", ",", "Red"}], "}"}], ",", 
            RowBox[{"proportions", "[", 
             RowBox[{"[", "i", "]"}], "]"}]}], "]"}], ",", 
          RowBox[{"PointSize", "[", ".02", "]"}], ",", 
          RowBox[{"Point", "[", 
           RowBox[{
            RowBox[{"plotdat", "[", 
             RowBox[{"[", 
              RowBox[{"3", ",", "All", ",", "1"}], "]"}], "]"}], "[", 
            RowBox[{"[", "i", "]"}], "]"}], "]"}]}], "}"}], ",", 
        RowBox[{"{", 
         RowBox[{"i", ",", "startpos", ",", 
          RowBox[{"Length", "[", "proportions", "]"}]}], "}"}]}], "]"}], 
      "]"}], ",", 
     RowBox[{"Graphics", "[", 
      RowBox[{"Table", "[", 
       RowBox[{
        RowBox[{"{", 
         RowBox[{
          RowBox[{"Blend", "[", 
           RowBox[{
            RowBox[{"{", 
             RowBox[{"Blue", ",", "Red"}], "}"}], ",", 
            RowBox[{"proportions", "[", 
             RowBox[{"[", "i", "]"}], "]"}]}], "]"}], ",", 
          RowBox[{"PointSize", "[", ".02", "]"}], ",", 
          RowBox[{"Point", "[", 
           RowBox[{
            RowBox[{"plotdat", "[", 
             RowBox[{"[", 
              RowBox[{"4", ",", "All", ",", "1"}], "]"}], "]"}], "[", 
            RowBox[{"[", "i", "]"}], "]"}], "]"}]}], "}"}], ",", 
        RowBox[{"{", 
         RowBox[{"i", ",", "startpos", ",", 
          RowBox[{"Length", "[", "proportions", "]"}]}], "}"}]}], "]"}], 
      "]"}], ",", 
     RowBox[{"Graphics", "[", 
      RowBox[{"Text", "[", 
       RowBox[{
        RowBox[{"Style", "[", 
         RowBox[{"\"\<A\>\"", ",", 
          RowBox[{"FontSize", "\[Rule]", "20"}]}], "]"}], ",", "labelpos"}], 
       "]"}], "]"}], ",", "labels", ",", "\[IndentingNewLine]", 
     RowBox[{"ImageMargins", "\[Rule]", 
      RowBox[{"{", 
       RowBox[{
        RowBox[{"{", 
         RowBox[{"0", ",", "0"}], "}"}], ",", 
        RowBox[{"{", 
         RowBox[{"0", ",", "0"}], "}"}]}], "}"}]}]}], "]"}]}], 
  ";"}]}], "Input",
 CellChangeTimes->{{3.7541633821116753`*^9, 3.754163383478703*^9}, {
   3.754163468317358*^9, 3.7541634813706207`*^9}, {3.754164564154256*^9, 
   3.754164591749671*^9}, {3.7541649522321*^9, 3.7541649734081783`*^9}, {
   3.754220960188665*^9, 3.75422096025305*^9}, 3.7658088548800497`*^9, {
   3.765808911816093*^9, 3.7658089337412024`*^9}, 3.765810810816461*^9, {
   3.7658141114310827`*^9, 3.765814164017096*^9}, {3.765814219186517*^9, 
   3.765814219463131*^9}, {3.7658145855484953`*^9, 3.76581461463757*^9}, {
   3.76581528602852*^9, 3.765815289782216*^9}, 3.765815409135157*^9, 
   3.765815460736199*^9, 3.765816029143847*^9, 3.766248744930365*^9, {
   3.766333727610362*^9, 3.766333819709502*^9}, {3.766333859292292*^9, 
   3.766333897011025*^9}, {3.766334098440246*^9, 3.7663341156040497`*^9}, {
   3.766334147233088*^9, 3.76633419725161*^9}, {3.76633422959791*^9, 
   3.7663342581968184`*^9}, 3.7663343344460917`*^9, {3.766334365447917*^9, 
   3.766334370831256*^9}, {3.7663344361282063`*^9, 3.766334471966745*^9}, {
   3.7663352886931067`*^9, 3.766335289315012*^9}, 3.7663357581845617`*^9, 
   3.766335803569522*^9, 3.7663358811921864`*^9, 3.766335926549395*^9, 
   3.766336172889723*^9, {3.766336208706498*^9, 3.7663362535060043`*^9}, {
   3.7663373317886677`*^9, 3.766337333807272*^9}, 3.7663376701592627`*^9, {
   3.7673047255978327`*^9, 3.76730474170842*^9}}],

Cell["3B", "Text",
 CellChangeTimes->{{3.75536176320334*^9, 3.7553617636873426`*^9}, 
   3.765808950003931*^9}],

Cell[BoxData[{
 RowBox[{
  RowBox[{"Fig3Bdat", "=", 
   RowBox[{"{", "\[IndentingNewLine]", 
    RowBox[{
     RowBox[{"Table", "[", 
      RowBox[{
       RowBox[{"{", 
        RowBox[{
         RowBox[{"{", 
          RowBox[{
           RowBox[{"proportions", "[", 
            RowBox[{"[", "i", "]"}], "]"}], ",", "0"}], "}"}], ",", 
         RowBox[{"ErrorBar", "[", "0", "]"}]}], "}"}], ",", 
       RowBox[{"{", 
        RowBox[{"i", ",", 
         RowBox[{"Length", "[", "proportions", "]"}]}], "}"}]}], "]"}], ",", 
     "\[IndentingNewLine]", 
     RowBox[{"Table", "[", 
      RowBox[{
       RowBox[{"{", 
        RowBox[{
         RowBox[{"{", 
          RowBox[{
           RowBox[{"proportions", "[", 
            RowBox[{"[", "i", "]"}], "]"}], ",", 
           RowBox[{"Mean", "[", 
            RowBox[{"OSP$ME$Mean", "[", 
             RowBox[{"[", 
              RowBox[{"i", ",", "All"}], "]"}], "]"}], "]"}]}], "}"}], ",", 
         RowBox[{"ErrorBar", "[", 
          RowBox[{
           RowBox[{"StandardDeviation", "[", 
            RowBox[{"OSP$ME$Mean", "[", 
             RowBox[{"[", 
              RowBox[{"i", ",", "All"}], "]"}], "]"}], "]"}], "/", 
           RowBox[{"Sqrt", "[", "rep", "]"}]}], "]"}]}], "}"}], ",", 
       RowBox[{"{", 
        RowBox[{"i", ",", 
         RowBox[{"Length", "[", "proportions", "]"}]}], "}"}]}], "]"}], ",", 
     RowBox[{"Table", "[", 
      RowBox[{
       RowBox[{"{", 
        RowBox[{
         RowBox[{"{", 
          RowBox[{
           RowBox[{"proportions", "[", 
            RowBox[{"[", "i", "]"}], "]"}], ",", 
           RowBox[{"Mean", "[", 
            RowBox[{"OSP$2$Mean", "[", 
             RowBox[{"[", 
              RowBox[{"i", ",", "All"}], "]"}], "]"}], "]"}]}], "}"}], ",", 
         RowBox[{"ErrorBar", "[", 
          RowBox[{
           RowBox[{"StandardDeviation", "[", 
            RowBox[{"OSP$2$Mean", "[", 
             RowBox[{"[", 
              RowBox[{"i", ",", "All"}], "]"}], "]"}], "]"}], "/", 
           RowBox[{"Sqrt", "[", "rep", "]"}]}], "]"}]}], "}"}], ",", 
       RowBox[{"{", 
        RowBox[{"i", ",", 
         RowBox[{"Length", "[", "proportions", "]"}]}], "}"}]}], "]"}], ",", 
     RowBox[{"Table", "[", 
      RowBox[{
       RowBox[{"{", 
        RowBox[{
         RowBox[{"{", 
          RowBox[{
           RowBox[{"proportions", "[", 
            RowBox[{"[", "i", "]"}], "]"}], ",", 
           RowBox[{"Mean", "[", 
            RowBox[{"OSP$3$Mean", "[", 
             RowBox[{"[", 
              RowBox[{"i", ",", "All"}], "]"}], "]"}], "]"}]}], "}"}], ",", 
         RowBox[{"ErrorBar", "[", 
          RowBox[{
           RowBox[{"StandardDeviation", "[", 
            RowBox[{"OSP$3$Mean", "[", 
             RowBox[{"[", 
              RowBox[{"i", ",", "All"}], "]"}], "]"}], "]"}], "/", 
           RowBox[{"Sqrt", "[", "rep", "]"}]}], "]"}]}], "}"}], ",", 
       RowBox[{"{", 
        RowBox[{"i", ",", 
         RowBox[{"Length", "[", "proportions", "]"}]}], "}"}]}], "]"}]}], 
    "}"}]}], ";"}], "\n", 
 RowBox[{
  RowBox[{"labels", "=", 
   RowBox[{"Graphics", "[", 
    RowBox[{"{", 
     RowBox[{
      RowBox[{"Inset", "[", 
       RowBox[{
        RowBox[{"Style", "[", 
         RowBox[{"\"\<Three-way\>\"", ",", 
          RowBox[{"FontSize", "\[Rule]", "16"}]}], "]"}], ",", 
        RowBox[{"{", 
         RowBox[{"0.5`", ",", "0.88`"}], "}"}]}], "]"}], ",", 
      RowBox[{"Inset", "[", 
       RowBox[{
        RowBox[{"Style", "[", 
         RowBox[{"\"\<Pairwise\>\"", ",", 
          RowBox[{"FontSize", "\[Rule]", "16"}]}], "]"}], ",", 
        RowBox[{"{", 
         RowBox[{"0.5`", ",", "0.62`"}], "}"}]}], "]"}], ",", 
      RowBox[{"Inset", "[", 
       RowBox[{
        RowBox[{"Style", "[", 
         RowBox[{"\"\<Interpolation\>\"", ",", 
          RowBox[{"FontSize", "\[Rule]", "16"}]}], "]"}], ",", 
        RowBox[{"{", 
         RowBox[{"0.5`", ",", "0.32`"}], "}"}]}], "]"}], ",", 
      RowBox[{"Inset", "[", 
       RowBox[{
        RowBox[{"Style", "[", 
         RowBox[{"\"\<Additive\>\"", ",", 
          RowBox[{"FontSize", "\[Rule]", "16"}]}], "]"}], ",", 
        RowBox[{"{", 
         RowBox[{"0.5", ",", "0.04"}], "}"}]}], "]"}]}], "}"}], "]"}]}], 
  ";"}], "\n", 
 RowBox[{
  RowBox[{"plotdat", "=", "Fig3Bdat"}], ";"}], "\n", 
 RowBox[{
  RowBox[{"Fig3B", "=", 
   RowBox[{"Show", "[", 
    RowBox[{
     RowBox[{"ErrorListPlot", "[", 
      RowBox[{
       RowBox[{"plotdat", "[", 
        RowBox[{"[", 
         RowBox[{"All", ",", 
          RowBox[{"startpos", ";;"}]}], "]"}], "]"}], ",", 
       RowBox[{"BaseStyle", "\[Rule]", 
        RowBox[{"{", 
         RowBox[{"FontSize", "\[Rule]", 
          RowBox[{"fontsize", "-", "2"}]}], "}"}]}], ",", 
       RowBox[{"AspectRatio", "\[Rule]", "1"}], ",", 
       RowBox[{"PlotStyle", "\[Rule]", "style"}], ",", 
       RowBox[{"PlotRange", "\[Rule]", 
        RowBox[{"{", 
         RowBox[{
          RowBox[{"{", 
           RowBox[{"0", ",", "1"}], "}"}], ",", 
          RowBox[{"{", 
           RowBox[{"0.`", ",", "1"}], "}"}]}], "}"}]}], ",", 
       RowBox[{"Frame", "\[Rule]", "True"}], ",", 
       RowBox[{"FrameTicks", "\[Rule]", 
        RowBox[{"{", 
         RowBox[{
          RowBox[{"{", 
           RowBox[{
            RowBox[{"Join", "[", 
             RowBox[{
              RowBox[{"{", "0", "}"}], ",", 
              RowBox[{
               RowBox[{"Range", "[", 
                RowBox[{".2", ",", "1", ",", ".2"}], "]"}], "/.", 
               RowBox[{"{", 
                RowBox[{"1.", "\[Rule]", "1"}], "}"}]}]}], "]"}], ",", 
            "False"}], "}"}], ",", 
          RowBox[{"{", 
           RowBox[{
            RowBox[{"{", 
             RowBox[{
             "0", ",", ".2", ",", ".4", ",", ".6", ",", ".8", ",", "1"}], 
             "}"}], ",", "False"}], "}"}]}], "}"}]}], ",", 
       RowBox[{"FrameLabel", "\[Rule]", 
        RowBox[{"{", 
         RowBox[{
         "\"\<Proportion training data\>\"", ",", 
          "\"\<Out-of-sample average local epistasis\>\""}], "}"}]}], ",", 
       RowBox[{"Joined", "\[Rule]", "True"}], ",", 
       RowBox[{"ClippingStyle", "\[Rule]", "None"}], ",", 
       RowBox[{"PlotRangeClipping", "\[Rule]", "False"}], ",", 
       RowBox[{"ImageSize", "\[Rule]", "400"}], ",", 
       RowBox[{"ImagePadding", "\[Rule]", "padding"}]}], "]"}], ",", 
     RowBox[{"Graphics", "[", 
      RowBox[{"Table", "[", 
       RowBox[{
        RowBox[{"{", 
         RowBox[{
          RowBox[{"Blend", "[", 
           RowBox[{
            RowBox[{"{", 
             RowBox[{"Blue", ",", "Red"}], "}"}], ",", 
            RowBox[{"proportions", "[", 
             RowBox[{"[", "i", "]"}], "]"}]}], "]"}], ",", 
          RowBox[{"PointSize", "[", ".02", "]"}], ",", 
          RowBox[{"Point", "[", 
           RowBox[{
            RowBox[{"plotdat", "[", 
             RowBox[{"[", 
              RowBox[{"1", ",", "All", ",", "1"}], "]"}], "]"}], "[", 
            RowBox[{"[", "i", "]"}], "]"}], "]"}]}], "}"}], ",", 
        RowBox[{"{", 
         RowBox[{"i", ",", "startpos", ",", 
          RowBox[{"Length", "[", "proportions", "]"}]}], "}"}]}], "]"}], 
      "]"}], ",", "\[IndentingNewLine]", 
     RowBox[{"Graphics", "[", 
      RowBox[{"Table", "[", 
       RowBox[{
        RowBox[{"{", 
         RowBox[{
          RowBox[{"Blend", "[", 
           RowBox[{
            RowBox[{"{", 
             RowBox[{"Blue", ",", "Red"}], "}"}], ",", 
            RowBox[{"proportions", "[", 
             RowBox[{"[", "i", "]"}], "]"}]}], "]"}], ",", 
          RowBox[{"PointSize", "[", ".02", "]"}], ",", 
          RowBox[{"Point", "[", 
           RowBox[{
            RowBox[{"plotdat", "[", 
             RowBox[{"[", 
              RowBox[{"2", ",", "All", ",", "1"}], "]"}], "]"}], "[", 
            RowBox[{"[", "i", "]"}], "]"}], "]"}]}], "}"}], ",", 
        RowBox[{"{", 
         RowBox[{"i", ",", "startpos", ",", 
          RowBox[{"Length", "[", "proportions", "]"}]}], "}"}]}], "]"}], 
      "]"}], ",", 
     RowBox[{"Graphics", "[", 
      RowBox[{"Table", "[", 
       RowBox[{
        RowBox[{"{", 
         RowBox[{
          RowBox[{"Blend", "[", 
           RowBox[{
            RowBox[{"{", 
             RowBox[{"Blue", ",", "Red"}], "}"}], ",", 
            RowBox[{"proportions", "[", 
             RowBox[{"[", "i", "]"}], "]"}]}], "]"}], ",", 
          RowBox[{"PointSize", "[", ".02", "]"}], ",", 
          RowBox[{"Point", "[", 
           RowBox[{
            RowBox[{"plotdat", "[", 
             RowBox[{"[", 
              RowBox[{"3", ",", "All", ",", "1"}], "]"}], "]"}], "[", 
            RowBox[{"[", "i", "]"}], "]"}], "]"}]}], "}"}], ",", 
        RowBox[{"{", 
         RowBox[{"i", ",", "startpos", ",", 
          RowBox[{"Length", "[", "proportions", "]"}]}], "}"}]}], "]"}], 
      "]"}], ",", "\[IndentingNewLine]", 
     RowBox[{"Graphics", "[", 
      RowBox[{"Table", "[", 
       RowBox[{
        RowBox[{"{", 
         RowBox[{
          RowBox[{"Blend", "[", 
           RowBox[{
            RowBox[{"{", 
             RowBox[{"Blue", ",", "Red"}], "}"}], ",", 
            RowBox[{"proportions", "[", 
             RowBox[{"[", "i", "]"}], "]"}]}], "]"}], ",", 
          RowBox[{"PointSize", "[", ".02", "]"}], ",", 
          RowBox[{"Point", "[", 
           RowBox[{
            RowBox[{"plotdat", "[", 
             RowBox[{"[", 
              RowBox[{"4", ",", "All", ",", "1"}], "]"}], "]"}], "[", 
            RowBox[{"[", "i", "]"}], "]"}], "]"}]}], "}"}], ",", 
        RowBox[{"{", 
         RowBox[{"i", ",", "startpos", ",", 
          RowBox[{"Length", "[", "proportions", "]"}]}], "}"}]}], "]"}], 
      "]"}], ",", 
     RowBox[{"Graphics", "[", 
      RowBox[{"Text", "[", 
       RowBox[{
        RowBox[{"Style", "[", 
         RowBox[{"\"\<B\>\"", ",", 
          RowBox[{"FontSize", "\[Rule]", "20"}]}], "]"}], ",", "labelpos"}], 
       "]"}], "]"}], ",", "labels", ",", "\[IndentingNewLine]", 
     RowBox[{"ImageMargins", "\[Rule]", 
      RowBox[{"{", 
       RowBox[{
        RowBox[{"{", 
         RowBox[{"0", ",", "0"}], "}"}], ",", 
        RowBox[{"{", 
         RowBox[{"0", ",", "0"}], "}"}]}], "}"}]}]}], "]"}]}], 
  ";"}]}], "Input",
 CellChangeTimes->{{3.766329967997168*^9, 3.7663299885110273`*^9}, {
   3.7663339005569963`*^9, 3.766333904762947*^9}, {3.76633490788404*^9, 
   3.7663349645247927`*^9}, 3.766336261445207*^9, {3.7663373260328703`*^9, 
   3.7663373268268023`*^9}, {3.767304748611005*^9, 3.767304757035729*^9}}],

Cell["3C", "Text",
 CellChangeTimes->{{3.735392362764886*^9, 3.735392364673154*^9}, 
   3.736704072146055*^9, {3.75416373416296*^9, 3.7541637375582867`*^9}, {
   3.755360758467902*^9, 3.755360758707864*^9}, {3.761478204967573*^9, 
   3.7614782051956367`*^9}, 3.7658089641944933`*^9}],

Cell[BoxData[{
 RowBox[{
  RowBox[{"Fig3Cdat", "=", 
   RowBox[{"{", 
    RowBox[{
     RowBox[{"Table", "[", 
      RowBox[{
       RowBox[{"EPdat", "[", 
        RowBox[{
         RowBox[{"r2sME", "[", 
          RowBox[{"[", 
           RowBox[{"i", ",", "All", ",", "3"}], "]"}], "]"}], ",", 
         RowBox[{"normME", "[", 
          RowBox[{"[", "i", "]"}], "]"}]}], "]"}], ",", 
       RowBox[{"{", 
        RowBox[{"i", ",", "18"}], "}"}]}], "]"}], ",", "\[IndentingNewLine]", 
     
     RowBox[{"Table", "[", 
      RowBox[{
       RowBox[{"EPdat", "[", 
        RowBox[{
         RowBox[{"r2s1way", "[", 
          RowBox[{"[", 
           RowBox[{"i", ",", "All", ",", "3"}], "]"}], "]"}], ",", 
         RowBox[{"norm1", "[", 
          RowBox[{"[", "i", "]"}], "]"}]}], "]"}], ",", 
       RowBox[{"{", 
        RowBox[{"i", ",", "18"}], "}"}]}], "]"}], ",", "\[IndentingNewLine]", 
     
     RowBox[{"Table", "[", 
      RowBox[{
       RowBox[{"EPdat", "[", 
        RowBox[{
         RowBox[{"r2s2way", "[", 
          RowBox[{"[", 
           RowBox[{"i", ",", "All", ",", "3"}], "]"}], "]"}], ",", 
         RowBox[{"norm2", "[", 
          RowBox[{"[", "i", "]"}], "]"}]}], "]"}], ",", 
       RowBox[{"{", 
        RowBox[{"i", ",", "18"}], "}"}]}], "]"}], ",", "\[IndentingNewLine]", 
     
     RowBox[{"Table", "[", 
      RowBox[{
       RowBox[{"EPdat", "[", 
        RowBox[{
         RowBox[{"r2s3way", "[", 
          RowBox[{"[", 
           RowBox[{"i", ",", "All", ",", "3"}], "]"}], "]"}], ",", 
         RowBox[{"norm3", "[", 
          RowBox[{"[", "i", "]"}], "]"}]}], "]"}], ",", 
       RowBox[{"{", 
        RowBox[{"i", ",", "18"}], "}"}]}], "]"}]}], "}"}]}], ";"}], "\n", 
 RowBox[{
  RowBox[{"labels", "=", 
   RowBox[{"Graphics", "[", 
    RowBox[{"{", 
     RowBox[{
      RowBox[{"{", 
       RowBox[{
        RowBox[{"Inset", "[", 
         RowBox[{
          RowBox[{"Style", "[", 
           RowBox[{"\"\<Additive\>\"", ",", 
            RowBox[{"FontSize", "\[Rule]", "16"}]}], "]"}], ",", 
          RowBox[{"{", 
           RowBox[{"0.428`", ",", "0.15`"}], "}"}]}], "]"}], ",", 
        RowBox[{"Inset", "[", 
         RowBox[{
          RowBox[{"Style", "[", 
           RowBox[{"\"\<Pairwise\>\"", ",", 
            RowBox[{"FontSize", "\[Rule]", "16"}]}], "]"}], ",", 
          RowBox[{"{", 
           RowBox[{"0.855`", ",", "0.652`"}], "}"}]}], "]"}], ",", 
        RowBox[{"Inset", "[", 
         RowBox[{
          RowBox[{"Style", "[", 
           RowBox[{"\"\<Three-way\>\"", ",", 
            RowBox[{"FontSize", "\[Rule]", "16"}]}], "]"}], ",", 
          RowBox[{"{", 
           RowBox[{"0.78`", ",", "1.023`"}], "}"}]}], "]"}], ",", 
        RowBox[{"Inset", "[", 
         RowBox[{
          RowBox[{"Style", "[", 
           RowBox[{"\"\<Interpolation\>\"", ",", 
            RowBox[{"FontSize", "\[Rule]", "16"}]}], "]"}], ",", 
          RowBox[{"{", 
           RowBox[{"0.9`", ",", "0.283`"}], "}"}]}], "]"}]}], "}"}], ",", 
      RowBox[{"{", 
       RowBox[{
        RowBox[{"Arrowheads", "[", "0.03", "]"}], ",", 
        RowBox[{"Arrow", "[", 
         RowBox[{"{", 
          RowBox[{
           RowBox[{"{", 
            RowBox[{"0.439`", ",", "0.114`"}], "}"}], ",", 
           RowBox[{"{", 
            RowBox[{"0.468`", ",", "0.017`"}], "}"}]}], "}"}], "]"}]}], 
       "}"}]}], "}"}], "]"}]}], ";"}], "\n", 
 RowBox[{
  RowBox[{"plotdat", "=", "Fig3Cdat"}], ";"}], "\[IndentingNewLine]", 
 RowBox[{
  RowBox[{"Fig3C", "=", 
   RowBox[{"Show", "[", 
    RowBox[{
     RowBox[{"ErrorListPlot", "[", 
      RowBox[{
       RowBox[{"plotdat", "[", 
        RowBox[{"[", 
         RowBox[{"All", ",", 
          RowBox[{"startpos", ";;"}]}], "]"}], "]"}], ",", 
       RowBox[{"Joined", "\[Rule]", "True"}], ",", 
       RowBox[{"PlotRange", "\[Rule]", 
        RowBox[{"{", 
         RowBox[{
          RowBox[{"{", 
           RowBox[{".35", ",", "1"}], "}"}], ",", 
          RowBox[{"{", 
           RowBox[{"0", ",", "1.2"}], "}"}]}], "}"}]}], ",", 
       RowBox[{"BaseStyle", "\[Rule]", 
        RowBox[{"{", 
         RowBox[{"FontSize", "\[Rule]", 
          RowBox[{"fontsize", "-", "2"}]}], "}"}]}], ",", 
       RowBox[{"AspectRatio", "\[Rule]", "1"}], ",", 
       RowBox[{"PlotStyle", "\[Rule]", 
        RowBox[{"Table", "[", 
         RowBox[{
          RowBox[{"{", 
           RowBox[{"Gray", ",", 
            RowBox[{"PointSize", "[", ".0001", "]"}], ",", 
            RowBox[{"Thickness", "[", ".002", "]"}]}], "}"}], ",", "4"}], 
         "]"}]}], ",", 
       RowBox[{"Frame", "\[Rule]", "True"}], ",", 
       RowBox[{"FrameLabel", "\[Rule]", 
        RowBox[{"{", 
         RowBox[{
          RowBox[{"\"\<Total \>\"", " ", 
           RowBox[{"Superscript", "[", 
            RowBox[{"R", ",", "2"}], "]"}]}], " ", ",", 
          "\"\<Average local epistasis \>\""}], "}"}]}], ",", 
       RowBox[{"PlotRangeClipping", "\[Rule]", "False"}], ",", 
       RowBox[{"ClippingStyle", "\[Rule]", "None"}], ",", 
       RowBox[{"FrameTicks", "\[Rule]", 
        RowBox[{"{", 
         RowBox[{
          RowBox[{"{", 
           RowBox[{
            RowBox[{"Join", "[", 
             RowBox[{
              RowBox[{"{", "0", "}"}], ",", 
              RowBox[{
               RowBox[{"Range", "[", 
                RowBox[{".2", ",", "1.2", ",", ".2"}], "]"}], "/.", 
               RowBox[{"{", 
                RowBox[{"1.", "\[Rule]", "1"}], "}"}]}]}], "]"}], ",", 
            "None"}], "}"}], ",", 
          RowBox[{"{", 
           RowBox[{
            RowBox[{
             RowBox[{"Range", "[", 
              RowBox[{".4", ",", "1", ",", ".1"}], "]"}], "/.", 
             RowBox[{"{", 
              RowBox[{"1.", "\[Rule]", "1"}], "}"}]}], ",", "None"}], "}"}]}],
          "}"}]}], ",", 
       RowBox[{"ImageSize", "\[Rule]", "400"}], ",", 
       RowBox[{"ImagePadding", "\[Rule]", "padding"}]}], "]"}], ",", 
     RowBox[{"Graphics", "[", 
      RowBox[{"Table", "[", 
       RowBox[{
        RowBox[{"{", 
         RowBox[{
          RowBox[{"Blend", "[", 
           RowBox[{
            RowBox[{"{", 
             RowBox[{"Blue", ",", "Red"}], "}"}], ",", 
            RowBox[{"proportions", "[", 
             RowBox[{"[", "i", "]"}], "]"}]}], "]"}], ",", 
          RowBox[{"PointSize", "[", ".02", "]"}], ",", 
          RowBox[{"Point", "[", 
           RowBox[{
            RowBox[{"plotdat", "[", 
             RowBox[{"[", 
              RowBox[{"1", ",", "All", ",", "1"}], "]"}], "]"}], "[", 
            RowBox[{"[", "i", "]"}], "]"}], "]"}]}], "}"}], ",", 
        RowBox[{"{", 
         RowBox[{"i", ",", "startpos", ",", 
          RowBox[{"Length", "[", "proportions", "]"}]}], "}"}]}], "]"}], 
      "]"}], ",", "\[IndentingNewLine]", 
     RowBox[{"Graphics", "[", 
      RowBox[{"Table", "[", 
       RowBox[{
        RowBox[{"{", 
         RowBox[{
          RowBox[{"Blend", "[", 
           RowBox[{
            RowBox[{"{", 
             RowBox[{"Blue", ",", "Red"}], "}"}], ",", 
            RowBox[{"proportions", "[", 
             RowBox[{"[", "i", "]"}], "]"}]}], "]"}], ",", 
          RowBox[{"PointSize", "[", ".02", "]"}], ",", 
          RowBox[{"Point", "[", 
           RowBox[{
            RowBox[{"plotdat", "[", 
             RowBox[{"[", 
              RowBox[{"2", ",", "All", ",", "1"}], "]"}], "]"}], "[", 
            RowBox[{"[", "i", "]"}], "]"}], "]"}]}], "}"}], ",", 
        RowBox[{"{", 
         RowBox[{"i", ",", "startpos", ",", 
          RowBox[{"Length", "[", "proportions", "]"}]}], "}"}]}], "]"}], 
      "]"}], ",", 
     RowBox[{"Graphics", "[", 
      RowBox[{"Table", "[", 
       RowBox[{
        RowBox[{"{", 
         RowBox[{
          RowBox[{"Blend", "[", 
           RowBox[{
            RowBox[{"{", 
             RowBox[{"Blue", ",", "Red"}], "}"}], ",", 
            RowBox[{"proportions", "[", 
             RowBox[{"[", "i", "]"}], "]"}]}], "]"}], ",", 
          RowBox[{"PointSize", "[", ".02", "]"}], ",", 
          RowBox[{"Point", "[", 
           RowBox[{
            RowBox[{"plotdat", "[", 
             RowBox[{"[", 
              RowBox[{"3", ",", "All", ",", "1"}], "]"}], "]"}], "[", 
            RowBox[{"[", "i", "]"}], "]"}], "]"}]}], "}"}], ",", 
        RowBox[{"{", 
         RowBox[{"i", ",", "startpos", ",", 
          RowBox[{"Length", "[", "proportions", "]"}]}], "}"}]}], "]"}], 
      "]"}], ",", 
     RowBox[{"Graphics", "[", 
      RowBox[{"Table", "[", 
       RowBox[{
        RowBox[{"{", 
         RowBox[{
          RowBox[{"Blend", "[", 
           RowBox[{
            RowBox[{"{", 
             RowBox[{"Blue", ",", "Red"}], "}"}], ",", 
            RowBox[{"proportions", "[", 
             RowBox[{"[", "i", "]"}], "]"}]}], "]"}], ",", 
          RowBox[{"PointSize", "[", ".02", "]"}], ",", 
          RowBox[{"Point", "[", 
           RowBox[{
            RowBox[{"plotdat", "[", 
             RowBox[{"[", 
              RowBox[{"4", ",", "All", ",", "1"}], "]"}], "]"}], "[", 
            RowBox[{"[", "i", "]"}], "]"}], "]"}]}], "}"}], ",", 
        RowBox[{"{", 
         RowBox[{"i", ",", "startpos", ",", 
          RowBox[{"Length", "[", "proportions", "]"}]}], "}"}]}], "]"}], 
      "]"}], ",", "\[IndentingNewLine]", 
     RowBox[{"Graphics", "[", 
      RowBox[{"Text", "[", 
       RowBox[{
        RowBox[{"Style", "[", 
         RowBox[{"\"\<C\>\"", ",", 
          RowBox[{"FontSize", "\[Rule]", "20"}]}], "]"}], ",", "labelpos"}], 
       "]"}], "]"}], ",", "labels", ",", "\[IndentingNewLine]", 
     RowBox[{"ImageMargins", "\[Rule]", 
      RowBox[{"{", 
       RowBox[{
        RowBox[{"{", 
         RowBox[{"0", ",", "0"}], "}"}], ",", 
        RowBox[{"{", 
         RowBox[{"0", ",", "0"}], "}"}]}], "}"}]}]}], "]"}]}], 
  ";"}]}], "Input",
 CellChangeTimes->{{3.766329184516548*^9, 3.766329252844576*^9}, {
   3.766329474831251*^9, 3.76632950862726*^9}, {3.766329564066296*^9, 
   3.766329581979797*^9}, {3.7663296529090147`*^9, 3.7663296656727324`*^9}, 
   3.766329992344738*^9, {3.7663339073171883`*^9, 3.766333923348756*^9}, 
   3.766334076675851*^9, {3.766334127401497*^9, 3.7663341408567533`*^9}, 
   3.7663342012918253`*^9, {3.7663349757335663`*^9, 3.7663350137735147`*^9}}],

Cell["3D", "Text",
 CellChangeTimes->{{3.7541637121461287`*^9, 3.754163712628107*^9}, {
   3.7553607345914907`*^9, 3.755360734845524*^9}, {3.761478181351821*^9, 
   3.7614781818394403`*^9}, 3.765808974714624*^9}],

Cell[BoxData[{
 RowBox[{
  RowBox[{"Fig3Ddat", "=", 
   RowBox[{"{", "\[IndentingNewLine]", 
    RowBox[{
     RowBox[{"Table", "[", 
      RowBox[{
       RowBox[{"{", 
        RowBox[{
         RowBox[{"{", 
          RowBox[{
           RowBox[{"proportions", "[", 
            RowBox[{"[", "i", "]"}], "]"}], ",", "1"}], "}"}], ",", 
         RowBox[{"ErrorBar", "[", "0", "]"}]}], "}"}], ",", 
       RowBox[{"{", 
        RowBox[{"i", ",", 
         RowBox[{"Length", "[", "proportions", "]"}]}], "}"}]}], "]"}], ",", 
     RowBox[{"Table", "[", 
      RowBox[{
       RowBox[{"{", 
        RowBox[{
         RowBox[{"{", 
          RowBox[{
           RowBox[{"proportions", "[", 
            RowBox[{"[", "i", "]"}], "]"}], ",", 
           RowBox[{"Mean", "@", 
            RowBox[{"Numberlp$size$ME", "[", 
             RowBox[{"[", "i", "]"}], "]"}]}]}], "}"}], ",", 
         RowBox[{"ErrorBar", "[", 
          RowBox[{
           RowBox[{"StandardDeviation", "@", 
            RowBox[{"Numberlp$size$ME", "[", 
             RowBox[{"[", "i", "]"}], "]"}]}], "/", 
           RowBox[{"Sqrt", "[", 
            RowBox[{"Length", "[", 
             RowBox[{"Numberlp$size$ME", "[", 
              RowBox[{"[", "i", "]"}], "]"}], "]"}], "]"}]}], "]"}]}], "}"}], 
       ",", 
       RowBox[{"{", 
        RowBox[{"i", ",", 
         RowBox[{"Length", "[", "proportions", "]"}]}], "}"}]}], "]"}], ",", 
     RowBox[{"Table", "[", 
      RowBox[{
       RowBox[{"{", 
        RowBox[{
         RowBox[{"{", 
          RowBox[{
           RowBox[{"proportions", "[", 
            RowBox[{"[", "i", "]"}], "]"}], ",", 
           RowBox[{"Mean", "@", 
            RowBox[{"Numberlp$size$2way", "[", 
             RowBox[{"[", "i", "]"}], "]"}]}]}], "}"}], ",", 
         RowBox[{"ErrorBar", "[", 
          RowBox[{
           RowBox[{"StandardDeviation", "@", 
            RowBox[{"Numberlp$size$2way", "[", 
             RowBox[{"[", "i", "]"}], "]"}]}], "/", 
           RowBox[{"Sqrt", "[", 
            RowBox[{"Length", "[", 
             RowBox[{"Numberlp$size$2way", "[", 
              RowBox[{"[", "i", "]"}], "]"}], "]"}], "]"}]}], "]"}]}], "}"}], 
       ",", 
       RowBox[{"{", 
        RowBox[{"i", ",", 
         RowBox[{"Length", "[", "proportions", "]"}]}], "}"}]}], "]"}], ",", 
     RowBox[{"Table", "[", 
      RowBox[{
       RowBox[{"{", 
        RowBox[{
         RowBox[{"{", 
          RowBox[{
           RowBox[{"proportions", "[", 
            RowBox[{"[", "i", "]"}], "]"}], ",", 
           RowBox[{"Mean", "@", 
            RowBox[{"Numberlp$size$3way", "[", 
             RowBox[{"[", "i", "]"}], "]"}]}]}], "}"}], ",", 
         RowBox[{"ErrorBar", "[", 
          RowBox[{
           RowBox[{"StandardDeviation", "@", 
            RowBox[{"Numberlp$size$3way", "[", 
             RowBox[{"[", "i", "]"}], "]"}]}], "/", 
           RowBox[{"Sqrt", "[", 
            RowBox[{"Length", "[", 
             RowBox[{"Numberlp$size$3way", "[", 
              RowBox[{"[", "i", "]"}], "]"}], "]"}], "]"}]}], "]"}]}], "}"}], 
       ",", 
       RowBox[{"{", 
        RowBox[{"i", ",", 
         RowBox[{"Length", "[", "proportions", "]"}]}], "}"}]}], "]"}]}], 
    "}"}]}], ";"}], "\n", 
 RowBox[{
  RowBox[{"labels", "=", 
   RowBox[{"Graphics", "[", 
    RowBox[{"{", 
     RowBox[{
      RowBox[{"Inset", "[", 
       RowBox[{
        RowBox[{"Style", "[", 
         RowBox[{"\"\<Pairwise & Interpolation\\n\>\"", ",", 
          RowBox[{"FontSize", "\[Rule]", "16"}]}], "]"}], ",", 
        RowBox[{"{", 
         RowBox[{"0.3338157564556836", ",", "9.2"}], "}"}], ",", "Automatic", 
        ",", 
        RowBox[{"{", 
         RowBox[{"0.6853469413421319", ",", "8.876754060161105"}], "}"}], ",", 
        RowBox[{"{", 
         RowBox[{
          RowBox[{"{", 
           RowBox[{"1.", ",", "0."}], "}"}], ",", 
          RowBox[{"{", 
           RowBox[{"0.", ",", "1."}], "}"}]}], "}"}]}], "]"}], ",", 
      RowBox[{"Inset", "[", 
       RowBox[{
        RowBox[{"Style", "[", 
         RowBox[{"\"\<Three-way\>\"", ",", 
          RowBox[{"FontSize", "\[Rule]", "16"}]}], "]"}], ",", 
        RowBox[{"{", 
         RowBox[{"0.36", ",", "39"}], "}"}]}], "]"}], ",", 
      RowBox[{"Inset", "[", 
       RowBox[{
        RowBox[{"Style", "[", 
         RowBox[{"\"\<Additive\>\"", ",", 
          RowBox[{"FontSize", "\[Rule]", "16"}]}], "]"}], ",", 
        RowBox[{"{", 
         RowBox[{"0.7865003664552539", ",", "3.5561397014803147"}], "}"}]}], 
       "]"}]}], "}"}], "]"}]}], ";"}], "\n", 
 RowBox[{
  RowBox[{"plotdat", "=", "Fig3Ddat"}], ";"}], "\n", 
 RowBox[{
  RowBox[{"Fig3D", "=", 
   RowBox[{"Show", "[", 
    RowBox[{
     RowBox[{"ErrorListPlot", "[", 
      RowBox[{"plotdat", ",", 
       RowBox[{"PlotStyle", "\[Rule]", "Gray"}], ",", 
       RowBox[{"PlotRange", "\[Rule]", 
        RowBox[{"{", 
         RowBox[{
          RowBox[{"{", 
           RowBox[{"0", ",", "1"}], "}"}], ",", 
          RowBox[{"{", 
           RowBox[{"0", ",", "70"}], "}"}]}], "}"}]}], ",", 
       RowBox[{"Joined", "\[Rule]", "True"}], ",", 
       RowBox[{"BaseStyle", "\[Rule]", 
        RowBox[{"{", 
         RowBox[{"FontSize", "\[Rule]", 
          RowBox[{"fontsize", "-", "2"}]}], "}"}]}], ",", 
       RowBox[{"AspectRatio", "\[Rule]", "1"}], ",", 
       RowBox[{"PlotStyle", "\[Rule]", "style"}], ",", 
       RowBox[{"Frame", "\[Rule]", "True"}], ",", 
       RowBox[{"FrameTicks", "\[Rule]", 
        RowBox[{"{", 
         RowBox[{
          RowBox[{"{", 
           RowBox[{
            RowBox[{"Range", "[", 
             RowBox[{"0", ",", "70", ",", "10"}], "]"}], ",", "False"}], 
           "}"}], ",", 
          RowBox[{"{", 
           RowBox[{
            RowBox[{"{", 
             RowBox[{
             "0", ",", ".2", ",", ".4", ",", ".6", ",", ".8", ",", "1"}], 
             "}"}], ",", "False"}], "}"}]}], "}"}]}], ",", 
       RowBox[{"FrameLabel", "\[Rule]", 
        RowBox[{"{", 
         RowBox[{
         "\"\<Proportion training data\>\"", ",", 
          "\"\<Number of local peaks\>\""}], "}"}]}], ",", 
       RowBox[{"ClippingStyle", "\[Rule]", "None"}], ",", 
       RowBox[{"ImageSize", "\[Rule]", "400"}], ",", 
       RowBox[{"ImagePadding", "\[Rule]", "padding"}]}], "]"}], ",", 
     "\[IndentingNewLine]", 
     RowBox[{"Graphics", "[", 
      RowBox[{"Table", "[", 
       RowBox[{
        RowBox[{"{", 
         RowBox[{
          RowBox[{"Blend", "[", 
           RowBox[{
            RowBox[{"{", 
             RowBox[{"Blue", ",", "Red"}], "}"}], ",", 
            RowBox[{"proportions", "[", 
             RowBox[{"[", "i", "]"}], "]"}]}], "]"}], ",", 
          RowBox[{"PointSize", "[", ".02", "]"}], ",", 
          RowBox[{"Point", "[", 
           RowBox[{
            RowBox[{
             RowBox[{"plotdat", "[", 
              RowBox[{"[", "1", "]"}], "]"}], "[", 
             RowBox[{"[", 
              RowBox[{"All", ",", "1"}], "]"}], "]"}], "[", 
            RowBox[{"[", "i", "]"}], "]"}], "]"}]}], "}"}], ",", 
        RowBox[{"{", 
         RowBox[{"i", ",", "18"}], "}"}]}], "]"}], "]"}], ",", 
     RowBox[{"Graphics", "[", 
      RowBox[{"Table", "[", 
       RowBox[{
        RowBox[{"{", 
         RowBox[{
          RowBox[{"Blend", "[", 
           RowBox[{
            RowBox[{"{", 
             RowBox[{"Blue", ",", "Red"}], "}"}], ",", 
            RowBox[{"proportions", "[", 
             RowBox[{"[", "i", "]"}], "]"}]}], "]"}], ",", 
          RowBox[{"PointSize", "[", ".02", "]"}], ",", 
          RowBox[{"Point", "[", 
           RowBox[{
            RowBox[{
             RowBox[{"plotdat", "[", 
              RowBox[{"[", "2", "]"}], "]"}], "[", 
             RowBox[{"[", 
              RowBox[{"All", ",", "1"}], "]"}], "]"}], "[", 
            RowBox[{"[", "i", "]"}], "]"}], "]"}]}], "}"}], ",", 
        RowBox[{"{", 
         RowBox[{"i", ",", "18"}], "}"}]}], "]"}], "]"}], ",", 
     RowBox[{"Graphics", "[", 
      RowBox[{"Table", "[", 
       RowBox[{
        RowBox[{"{", 
         RowBox[{
          RowBox[{"Blend", "[", 
           RowBox[{
            RowBox[{"{", 
             RowBox[{"Blue", ",", "Red"}], "}"}], ",", 
            RowBox[{"proportions", "[", 
             RowBox[{"[", "i", "]"}], "]"}]}], "]"}], ",", 
          RowBox[{"PointSize", "[", ".02", "]"}], ",", 
          RowBox[{"Point", "[", 
           RowBox[{
            RowBox[{
             RowBox[{"plotdat", "[", 
              RowBox[{"[", "3", "]"}], "]"}], "[", 
             RowBox[{"[", 
              RowBox[{"All", ",", "1"}], "]"}], "]"}], "[", 
            RowBox[{"[", "i", "]"}], "]"}], "]"}]}], "}"}], ",", 
        RowBox[{"{", 
         RowBox[{"i", ",", "18"}], "}"}]}], "]"}], "]"}], ",", 
     RowBox[{"Graphics", "[", 
      RowBox[{"Table", "[", 
       RowBox[{
        RowBox[{"{", 
         RowBox[{
          RowBox[{"Blend", "[", 
           RowBox[{
            RowBox[{"{", 
             RowBox[{"Blue", ",", "Red"}], "}"}], ",", 
            RowBox[{"proportions", "[", 
             RowBox[{"[", "i", "]"}], "]"}]}], "]"}], ",", 
          RowBox[{"PointSize", "[", ".02", "]"}], ",", 
          RowBox[{"Point", "[", 
           RowBox[{
            RowBox[{
             RowBox[{"plotdat", "[", 
              RowBox[{"[", "4", "]"}], "]"}], "[", 
             RowBox[{"[", 
              RowBox[{"All", ",", "1"}], "]"}], "]"}], "[", 
            RowBox[{"[", "i", "]"}], "]"}], "]"}]}], "}"}], ",", 
        RowBox[{"{", 
         RowBox[{"i", ",", "18"}], "}"}]}], "]"}], "]"}], ",", 
     RowBox[{"Graphics", "[", 
      RowBox[{"Text", "[", 
       RowBox[{
        RowBox[{"Style", "[", 
         RowBox[{"\"\<D\>\"", ",", 
          RowBox[{"FontSize", "\[Rule]", "20"}]}], "]"}], ",", "labelpos"}], 
       "]"}], "]"}], ",", "labels", ",", 
     RowBox[{"ImageMargins", "\[Rule]", 
      RowBox[{"{", 
       RowBox[{
        RowBox[{"{", 
         RowBox[{"0", ",", "0"}], "}"}], ",", 
        RowBox[{"{", 
         RowBox[{"0", ",", "0"}], "}"}]}], "}"}]}]}], "]"}]}], 
  ";"}]}], "Input",
 CellChangeTimes->{{3.736697934329535*^9, 3.736698020446053*^9}, {
   3.736699019635065*^9, 3.736699019677462*^9}, {3.73669949805217*^9, 
   3.7366995167650843`*^9}, {3.736703030222803*^9, 3.736703030279018*^9}, {
   3.754220960474063*^9, 3.754220960525456*^9}, {3.755361839683796*^9, 
   3.755361843295374*^9}, {3.761478183071061*^9, 3.7614781833835697`*^9}, 
   3.765808882399912*^9, {3.76580897474503*^9, 3.765808974760528*^9}, {
   3.765814349903133*^9, 3.765814351758946*^9}, 3.765814461239777*^9, {
   3.7658153267653427`*^9, 3.765815361102916*^9}, 3.765816037930464*^9, {
   3.766333928496581*^9, 3.766333983943709*^9}, {3.766335034468523*^9, 
   3.766335042895262*^9}, {3.766335190864616*^9, 3.76633519464666*^9}}],

Cell["Figure 3E", "Text",
 CellChangeTimes->{{3.735392370123577*^9, 3.7353923712468157`*^9}, 
   3.73670409097717*^9, {3.755360954174344*^9, 3.755360954406528*^9}, 
   3.7658090084700947`*^9}],

Cell[BoxData[{
 RowBox[{
  RowBox[{"Fig3Edat", "=", 
   RowBox[{"{", 
    RowBox[{
     RowBox[{"Table", "[", 
      RowBox[{
       RowBox[{"EPdat", "[", 
        RowBox[{
         RowBox[{"r2sME", "[", 
          RowBox[{"[", 
           RowBox[{"i", ",", "All", ",", "1"}], "]"}], "]"}], ",", 
         RowBox[{"r2sME", "[", 
          RowBox[{"[", 
           RowBox[{"i", ",", "All", ",", "2"}], "]"}], "]"}]}], "]"}], ",", 
       RowBox[{"{", 
        RowBox[{"i", ",", "18"}], "}"}]}], "]"}], ",", "\[IndentingNewLine]", 
     
     RowBox[{"Table", "[", 
      RowBox[{
       RowBox[{"EPdat", "[", 
        RowBox[{
         RowBox[{"r2s1way", "[", 
          RowBox[{"[", 
           RowBox[{"i", ",", "All", ",", "1"}], "]"}], "]"}], ",", 
         RowBox[{"r2s1way", "[", 
          RowBox[{"[", 
           RowBox[{"i", ",", "All", ",", "2"}], "]"}], "]"}]}], "]"}], ",", 
       RowBox[{"{", 
        RowBox[{"i", ",", "18"}], "}"}]}], "]"}], ",", "\[IndentingNewLine]", 
     
     RowBox[{"Table", "[", 
      RowBox[{
       RowBox[{"EPdat", "[", 
        RowBox[{
         RowBox[{"r2s2way", "[", 
          RowBox[{"[", 
           RowBox[{"i", ",", "All", ",", "1"}], "]"}], "]"}], ",", 
         RowBox[{"r2s2way", "[", 
          RowBox[{"[", 
           RowBox[{"i", ",", "All", ",", "2"}], "]"}], "]"}]}], "]"}], ",", 
       RowBox[{"{", 
        RowBox[{"i", ",", "18"}], "}"}]}], "]"}], ",", "\[IndentingNewLine]", 
     
     RowBox[{"Table", "[", 
      RowBox[{
       RowBox[{"EPdat", "[", 
        RowBox[{
         RowBox[{"r2s3way", "[", 
          RowBox[{"[", 
           RowBox[{"i", ",", "All", ",", "1"}], "]"}], "]"}], ",", 
         RowBox[{"r2s3way", "[", 
          RowBox[{"[", 
           RowBox[{"i", ",", "All", ",", "2"}], "]"}], "]"}]}], "]"}], ",", 
       RowBox[{"{", 
        RowBox[{"i", ",", "18"}], "}"}]}], "]"}]}], "}"}]}], ";"}], "\n", 
 RowBox[{
  RowBox[{"labels", "=", 
   RowBox[{"Graphics", "[", 
    RowBox[{"{", 
     RowBox[{"{", 
      RowBox[{
       RowBox[{"Inset", "[", 
        RowBox[{
         RowBox[{"Style", "[", 
          RowBox[{"\"\<Additive\>\"", ",", 
           RowBox[{"FontSize", "\[Rule]", "16"}]}], "]"}], ",", 
         RowBox[{"{", 
          RowBox[{"0.48", ",", " ", "0.55"}], "}"}]}], "]"}], ",", 
       RowBox[{"Inset", "[", 
        RowBox[{
         RowBox[{"Style", "[", 
          RowBox[{"\"\<Pairwise\>\"", ",", 
           RowBox[{"FontSize", "\[Rule]", "16"}]}], "]"}], ",", 
         RowBox[{"{", 
          RowBox[{"0.58", ",", " ", "0.87"}], "}"}]}], "]"}], ",", 
       RowBox[{"Inset", "[", 
        RowBox[{
         RowBox[{"Style", "[", 
          RowBox[{"\"\<Three-way\>\"", ",", 
           RowBox[{"FontSize", "\[Rule]", "16"}]}], "]"}], ",", 
         RowBox[{"{", 
          RowBox[{".8", ",", " ", ".96"}], "}"}]}], "]"}], ",", 
       RowBox[{"Inset", "[", 
        RowBox[{
         RowBox[{"Style", "[", 
          RowBox[{"\"\<Interpolation\>\"", ",", 
           RowBox[{"FontSize", "\[Rule]", "16"}]}], "]"}], ",", 
         RowBox[{"{", 
          RowBox[{"0.485", ",", " ", "0.67"}], "}"}]}], "]"}]}], "}"}], "}"}],
     "]"}]}], ";"}], "\n", 
 RowBox[{
  RowBox[{"plotdat", "=", "Fig3Edat"}], ";"}], "\[IndentingNewLine]", 
 RowBox[{
  RowBox[{"Fig3E", "=", 
   RowBox[{"Show", "[", "\[IndentingNewLine]", 
    RowBox[{
     RowBox[{"ErrorListPlot", "[", 
      RowBox[{
       RowBox[{"plotdat", "[", 
        RowBox[{"[", 
         RowBox[{"All", ",", 
          RowBox[{"startpos", ";;"}]}], "]"}], "]"}], ",", 
       RowBox[{"Joined", "\[Rule]", "True"}], ",", 
       RowBox[{"PlotRange", "\[Rule]", 
        RowBox[{"{", 
         RowBox[{
          RowBox[{"{", 
           RowBox[{
            RowBox[{".4", "-", ".02"}], ",", "1"}], "}"}], ",", 
          RowBox[{"{", 
           RowBox[{
            RowBox[{".4", "-", ".02"}], ",", "1"}], "}"}]}], "}"}]}], ",", 
       RowBox[{"BaseStyle", "\[Rule]", 
        RowBox[{"{", 
         RowBox[{"FontSize", "\[Rule]", 
          RowBox[{"fontsize", "-", "2"}]}], "}"}]}], ",", 
       RowBox[{"AspectRatio", "\[Rule]", "1"}], ",", 
       RowBox[{"PlotStyle", "\[Rule]", 
        RowBox[{"Table", "[", 
         RowBox[{
          RowBox[{"{", 
           RowBox[{"Gray", ",", 
            RowBox[{"PointSize", "[", ".0001", "]"}], ",", 
            RowBox[{"Thickness", "[", ".002", "]"}]}], "}"}], ",", "4"}], 
         "]"}]}], ",", 
       RowBox[{"Frame", "\[Rule]", "True"}], ",", 
       RowBox[{"FrameTicks", "\[Rule]", 
        RowBox[{"{", 
         RowBox[{
          RowBox[{"{", 
           RowBox[{
            RowBox[{
             RowBox[{"Range", "[", 
              RowBox[{".4", ",", "1", ",", ".1"}], "]"}], "/.", 
             RowBox[{"{", 
              RowBox[{"1.", "\[Rule]", "1"}], "}"}]}], ",", "False"}], "}"}], 
          ",", 
          RowBox[{"{", 
           RowBox[{
            RowBox[{"Join", "[", 
             RowBox[{
              RowBox[{"Range", "[", 
               RowBox[{".4", ",", ".9", ",", ".1"}], "]"}], ",", 
              RowBox[{"{", "1", "}"}]}], "]"}], ",", "False"}], "}"}]}], 
         "}"}]}], ",", 
       RowBox[{"AspectRatio", "\[Rule]", "1"}], ",", 
       RowBox[{"FrameLabel", "\[Rule]", 
        RowBox[{"{", 
         RowBox[{
          RowBox[{"\"\<Out-of-sample \>\"", " ", 
           RowBox[{"Superscript", "[", 
            RowBox[{"R", ",", "2"}], "]"}]}], ",", 
          RowBox[{"\"\<In-sample \>\"", " ", 
           RowBox[{"Superscript", "[", 
            RowBox[{"R", ",", "2"}], "]"}]}]}], "}"}]}], ",", 
       RowBox[{"ClippingStyle", "\[Rule]", "None"}], ",", 
       RowBox[{"ImageSize", "\[Rule]", "400"}], ",", 
       RowBox[{"ImageMargins", "\[Rule]", "0"}], ",", 
       RowBox[{"PlotLegends", "\[Rule]", 
        RowBox[{"Placed", "[", 
         RowBox[{
          RowBox[{"BarLegend", "[", 
           RowBox[{
            RowBox[{"{", 
             RowBox[{
              RowBox[{
               RowBox[{"Blend", "[", 
                RowBox[{
                 RowBox[{"{", 
                  RowBox[{"Blue", ",", "Red"}], "}"}], ",", "#"}], "]"}], 
               "&"}], ",", 
              RowBox[{"{", 
               RowBox[{"0", ",", "1"}], "}"}]}], "}"}], ",", "12", ",", 
            RowBox[{"LabelStyle", "\[Rule]", 
             RowBox[{"Directive", "[", 
              RowBox[{"Black", ",", 
               RowBox[{"FontSize", "\[Rule]", "16"}]}], "]"}]}], ",", 
            RowBox[{"LegendLayout", "->", "\"\<Row\>\""}], ",", 
            RowBox[{
            "LegendLabel", "\[Rule]", "\"\<Proportion training data\>\""}]}], 
           "]"}], ",", 
          RowBox[{"{", 
           RowBox[{".6", ",", ".15"}], "}"}]}], "]"}]}], ",", 
       RowBox[{"ImagePadding", "\[Rule]", "padding"}]}], "]"}], ",", 
     RowBox[{"Graphics", "[", 
      RowBox[{"Table", "[", 
       RowBox[{
        RowBox[{"{", 
         RowBox[{
          RowBox[{"Blend", "[", 
           RowBox[{
            RowBox[{"{", 
             RowBox[{"Blue", ",", "Red"}], "}"}], ",", 
            RowBox[{"proportions", "[", 
             RowBox[{"[", "i", "]"}], "]"}]}], "]"}], ",", 
          RowBox[{"PointSize", "[", ".02", "]"}], ",", 
          RowBox[{"Point", "[", 
           RowBox[{
            RowBox[{"plotdat", "[", 
             RowBox[{"[", 
              RowBox[{"1", ",", "All", ",", "1"}], "]"}], "]"}], "[", 
            RowBox[{"[", "i", "]"}], "]"}], "]"}]}], "}"}], ",", 
        RowBox[{"{", 
         RowBox[{"i", ",", "startpos", ",", 
          RowBox[{"Length", "[", "proportions", "]"}]}], "}"}]}], "]"}], 
      "]"}], ",", "\[IndentingNewLine]", 
     RowBox[{"Graphics", "[", 
      RowBox[{"Table", "[", 
       RowBox[{
        RowBox[{"{", 
         RowBox[{
          RowBox[{"Blend", "[", 
           RowBox[{
            RowBox[{"{", 
             RowBox[{"Blue", ",", "Red"}], "}"}], ",", 
            RowBox[{"proportions", "[", 
             RowBox[{"[", "i", "]"}], "]"}]}], "]"}], ",", 
          RowBox[{"PointSize", "[", ".02", "]"}], ",", 
          RowBox[{"Point", "[", 
           RowBox[{
            RowBox[{"plotdat", "[", 
             RowBox[{"[", 
              RowBox[{"2", ",", "All", ",", "1"}], "]"}], "]"}], "[", 
            RowBox[{"[", "i", "]"}], "]"}], "]"}]}], "}"}], ",", 
        RowBox[{"{", 
         RowBox[{"i", ",", "startpos", ",", 
          RowBox[{"Length", "[", "proportions", "]"}]}], "}"}]}], "]"}], 
      "]"}], ",", 
     RowBox[{"Graphics", "[", 
      RowBox[{"Table", "[", 
       RowBox[{
        RowBox[{"{", 
         RowBox[{
          RowBox[{"Blend", "[", 
           RowBox[{
            RowBox[{"{", 
             RowBox[{"Blue", ",", "Red"}], "}"}], ",", 
            RowBox[{"proportions", "[", 
             RowBox[{"[", "i", "]"}], "]"}]}], "]"}], ",", 
          RowBox[{"PointSize", "[", ".02", "]"}], ",", 
          RowBox[{"Point", "[", 
           RowBox[{
            RowBox[{"plotdat", "[", 
             RowBox[{"[", 
              RowBox[{"3", ",", "All", ",", "1"}], "]"}], "]"}], "[", 
            RowBox[{"[", "i", "]"}], "]"}], "]"}]}], "}"}], ",", 
        RowBox[{"{", 
         RowBox[{"i", ",", "startpos", ",", 
          RowBox[{"Length", "[", "proportions", "]"}]}], "}"}]}], "]"}], 
      "]"}], ",", 
     RowBox[{"Graphics", "[", 
      RowBox[{"Table", "[", 
       RowBox[{
        RowBox[{"{", 
         RowBox[{
          RowBox[{"Blend", "[", 
           RowBox[{
            RowBox[{"{", 
             RowBox[{"Blue", ",", "Red"}], "}"}], ",", 
            RowBox[{"proportions", "[", 
             RowBox[{"[", "i", "]"}], "]"}]}], "]"}], ",", 
          RowBox[{"PointSize", "[", ".02", "]"}], ",", 
          RowBox[{"Point", "[", 
           RowBox[{
            RowBox[{"plotdat", "[", 
             RowBox[{"[", 
              RowBox[{"4", ",", "All", ",", "1"}], "]"}], "]"}], "[", 
            RowBox[{"[", "i", "]"}], "]"}], "]"}]}], "}"}], ",", 
        RowBox[{"{", 
         RowBox[{"i", ",", "startpos", ",", 
          RowBox[{"Length", "[", "proportions", "]"}]}], "}"}]}], "]"}], 
      "]"}], ",", "\[IndentingNewLine]", 
     RowBox[{"Graphics", "[", 
      RowBox[{"Text", "[", 
       RowBox[{
        RowBox[{"Style", "[", 
         RowBox[{"\"\<E\>\"", ",", 
          RowBox[{"FontSize", "\[Rule]", "20"}]}], "]"}], ",", "labelpos"}], 
       "]"}], "]"}], ",", "labels", ",", 
     RowBox[{"Plot", "[", 
      RowBox[{"x", ",", 
       RowBox[{"{", 
        RowBox[{"x", ",", "0", ",", "1"}], "}"}], ",", 
       RowBox[{"PlotStyle", "\[Rule]", 
        RowBox[{"{", 
         RowBox[{"Gray", ",", "Dashed", ",", 
          RowBox[{"Thickness", "[", ".002", "]"}]}], "}"}]}]}], "]"}], ",", 
     RowBox[{"ImageMargins", "\[Rule]", 
      RowBox[{"{", 
       RowBox[{
        RowBox[{"{", 
         RowBox[{"10", ",", "10"}], "}"}], ",", 
        RowBox[{"{", 
         RowBox[{"10", ",", "10"}], "}"}]}], "}"}]}]}], "]"}]}], 
  ";"}]}], "Input",
 CellChangeTimes->{
  3.735503785856523*^9, 3.736704090994587*^9, {3.7541642715336647`*^9, 
   3.754164281744865*^9}, {3.754164564181772*^9, 3.7541645917671547`*^9}, {
   3.754226933977352*^9, 3.754226945336467*^9}, {3.755360891204528*^9, 
   3.7553608914540863`*^9}, {3.765808889974165*^9, 3.765808898713674*^9}, {
   3.765809008499794*^9, 3.765809008514662*^9}, 3.7658143554030857`*^9, {
   3.765815431739777*^9, 3.765815435601511*^9}, {3.765815558866376*^9, 
   3.7658155767290382`*^9}, {3.765815848909882*^9, 3.765815911979515*^9}, 
   3.76581604158014*^9, {3.766333986815834*^9, 3.7663340455107307`*^9}, 
   3.766335050538637*^9}],

Cell["Figure 3", "Text",
 CellChangeTimes->{{3.7658089922869883`*^9, 3.765808993080819*^9}}],

Cell[BoxData[
 RowBox[{
  RowBox[{"Fig3", "=", 
   RowBox[{"GraphicsColumn", "[", 
    RowBox[{
     RowBox[{"{", 
      RowBox[{
       RowBox[{"GraphicsRow", "[", 
        RowBox[{
         RowBox[{"{", 
          RowBox[{"Fig3A", ",", "Fig3B"}], "}"}], ",", 
         RowBox[{"Spacings", "\[Rule]", 
          RowBox[{"Scaled", "[", "0.05", "]"}]}]}], "]"}], ",", 
       RowBox[{"GraphicsRow", "[", 
        RowBox[{
         RowBox[{"{", 
          RowBox[{"Fig3C", ",", "Fig3D", ",", "Fig3E"}], "}"}], ",", 
         RowBox[{"Spacings", "\[Rule]", 
          RowBox[{"Scaled", "[", "0.05", "]"}]}]}], "]"}]}], "}"}], ",", 
     RowBox[{"ImageMargins", "\[Rule]", "None"}], ",", 
     RowBox[{"Alignment", "\[Rule]", "Center"}], ",", 
     RowBox[{"Spacings", "\[Rule]", 
      RowBox[{"{", 
       RowBox[{
        RowBox[{"Scaled", "[", "0", "]"}], ",", 
        RowBox[{"Scaled", "[", 
         RowBox[{"-", ".1"}], "]"}]}], "}"}]}]}], "]"}]}], ";"}]], "Input",
 CellChangeTimes->{{3.766336662285993*^9, 3.766336663905361*^9}, {
   3.766337254567346*^9, 3.766337265725375*^9}, {3.766337372125478*^9, 
   3.766337378122322*^9}, {3.766337493649054*^9, 3.7663375093326073`*^9}, 
   3.766337630571887*^9}],

Cell[BoxData[
 RowBox[{
  RowBox[{"Fig3r", "=", 
   RowBox[{"Rasterize", "[", 
    RowBox[{
     RowBox[{"Graphics", "[", 
      RowBox[{
       RowBox[{"Inset", "[", 
        RowBox[{"Fig3", ",", 
         RowBox[{"{", 
          RowBox[{"Center", ",", "Center"}], "}"}]}], "]"}], ",", 
       RowBox[{"ImageSize", "\[Rule]", 
        RowBox[{"{", 
         RowBox[{
          RowBox[{"{", 
           RowBox[{"0", ",", 
            RowBox[{
             RowBox[{
              RowBox[{"ImageDimensions", "[", "Fig3", "]"}], "[", 
              RowBox[{"[", "1", "]"}], "]"}], "-", "50"}]}], "}"}], ",", 
          RowBox[{"{", 
           RowBox[{"0", ",", 
            RowBox[{
             RowBox[{
              RowBox[{"ImageDimensions", "[", "Fig3", "]"}], "[", 
              RowBox[{"[", "2", "]"}], "]"}], "-", "36"}]}], "}"}]}], "}"}]}],
        ",", 
       RowBox[{"AspectRatio", "\[Rule]", "Full"}]}], "]"}], ",", 
     RowBox[{"ImageResolution", "\[Rule]", "150"}]}], "]"}]}], ";"}]], "Input",\

 CellChangeTimes->{{3.766336945311247*^9, 3.7663370110364656`*^9}, {
  3.766337061438942*^9, 3.766337242654128*^9}, {3.766337410849543*^9, 
  3.766337462641412*^9}, {3.766337527561355*^9, 3.766337595762267*^9}, {
  3.766337633686428*^9, 3.7663376401858873`*^9}}],

Cell[BoxData[
 RowBox[{
  RowBox[{"Export", "[", 
   RowBox[{"\"\<Figure3.pdf\>\"", ",", "Fig3r", ",", 
    RowBox[{"ImageResolution", "\[Rule]", "1500"}]}], "]"}], ";"}]], "Input",
 CellChangeTimes->{{3.765816126899193*^9, 3.765816224828273*^9}, 
   3.765817568829245*^9, 3.766337662374754*^9}]
}, Open  ]],

Cell[CellGroupData[{

Cell["\<\
Supplemental figure 1 - Enrichment of local peaks out of data \
\>", "Subsubsection",
 CellChangeTimes->{{3.754166368451487*^9, 3.754166373628151*^9}, {
   3.765834656376884*^9, 3.765834660255291*^9}, 3.766312061418271*^9}],

Cell[BoxData[
 RowBox[{"Needs", "[", "\"\<ErrorBarPlots`\>\"", "]"}]], "Input"],

Cell[BoxData[
 RowBox[{
  RowBox[{"(*", 
   RowBox[{
   "Calculate", " ", "Enrichment", " ", "of", " ", "local", " ", "peaks", " ",
     "outside", " ", "data"}], "*)"}], "\[IndentingNewLine]", 
  RowBox[{
   RowBox[{
    RowBox[{"plotdatEnrichment", "=", 
     RowBox[{"{", "\[IndentingNewLine]", 
      RowBox[{
       RowBox[{"Table", "[", 
        RowBox[{
         RowBox[{"{", 
          RowBox[{
           RowBox[{"{", 
            RowBox[{
             RowBox[{"proportions", "[", 
              RowBox[{"[", "i", "]"}], "]"}], ",", 
             RowBox[{
              RowBox[{"Mean", "@", 
               RowBox[{"(", 
                RowBox[{
                 RowBox[{"NumberlpOut$size$ME", "[", 
                  RowBox[{"[", "i", "]"}], "]"}], "/", 
                 RowBox[{"Numberlp$size$ME", "[", 
                  RowBox[{"[", "i", "]"}], "]"}]}], ")"}]}], "/", 
              RowBox[{"(", 
               RowBox[{"1", "-", 
                RowBox[{"proportions", "[", 
                 RowBox[{"[", "i", "]"}], "]"}]}], ")"}]}]}], "}"}], ",", 
           RowBox[{"ErrorBar", "[", 
            RowBox[{
             RowBox[{"StandardDeviation", "@", 
              RowBox[{"(", 
               RowBox[{
                RowBox[{"(", 
                 RowBox[{
                  RowBox[{"NumberlpOut$size$ME", "[", 
                   RowBox[{"[", "i", "]"}], "]"}], "/", 
                  RowBox[{"Numberlp$size$ME", "[", 
                   RowBox[{"[", "i", "]"}], "]"}]}], ")"}], "/", 
                RowBox[{"(", 
                 RowBox[{"1", "-", 
                  RowBox[{"proportions", "[", 
                   RowBox[{"[", "i", "]"}], "]"}]}], ")"}]}], ")"}]}], "/", 
             RowBox[{"Sqrt", "[", 
              RowBox[{"Length", "[", 
               RowBox[{"Numberlp$size$ME", "[", 
                RowBox[{"[", "i", "]"}], "]"}], "]"}], "]"}]}], "]"}]}], 
          "}"}], ",", 
         RowBox[{"{", 
          RowBox[{"i", ",", 
           RowBox[{"Length", "[", "proportions", "]"}]}], "}"}]}], "]"}], ",", 
       RowBox[{"Table", "[", 
        RowBox[{
         RowBox[{"{", 
          RowBox[{
           RowBox[{"{", 
            RowBox[{
             RowBox[{"proportions", "[", 
              RowBox[{"[", "i", "]"}], "]"}], ",", 
             RowBox[{
              RowBox[{"Mean", "@", 
               RowBox[{"(", 
                RowBox[{
                 RowBox[{"NumberlpOut$size$2way", "[", 
                  RowBox[{"[", "i", "]"}], "]"}], "/", 
                 RowBox[{"Numberlp$size$2way", "[", 
                  RowBox[{"[", "i", "]"}], "]"}]}], ")"}]}], "/", 
              RowBox[{"(", 
               RowBox[{"1", "-", 
                RowBox[{"proportions", "[", 
                 RowBox[{"[", "i", "]"}], "]"}]}], ")"}]}]}], "}"}], ",", 
           RowBox[{"ErrorBar", "[", 
            RowBox[{
             RowBox[{"StandardDeviation", "@", 
              RowBox[{"(", 
               RowBox[{
                RowBox[{"(", 
                 RowBox[{
                  RowBox[{"NumberlpOut$size$2way", "[", 
                   RowBox[{"[", "i", "]"}], "]"}], "/", 
                  RowBox[{"Numberlp$size$2way", "[", 
                   RowBox[{"[", "i", "]"}], "]"}]}], ")"}], "/", 
                RowBox[{"(", 
                 RowBox[{"1", "-", 
                  RowBox[{"proportions", "[", 
                   RowBox[{"[", "i", "]"}], "]"}]}], ")"}]}], ")"}]}], "/", 
             RowBox[{"Sqrt", "[", 
              RowBox[{"Length", "[", 
               RowBox[{"Numberlp$size$2way", "[", 
                RowBox[{"[", "i", "]"}], "]"}], "]"}], "]"}]}], "]"}]}], 
          "}"}], ",", 
         RowBox[{"{", 
          RowBox[{"i", ",", 
           RowBox[{"Length", "[", "proportions", "]"}]}], "}"}]}], "]"}], ",", 
       RowBox[{"Table", "[", 
        RowBox[{
         RowBox[{"{", 
          RowBox[{
           RowBox[{"{", 
            RowBox[{
             RowBox[{"proportions", "[", 
              RowBox[{"[", "i", "]"}], "]"}], ",", 
             RowBox[{
              RowBox[{"Mean", "@", 
               RowBox[{"(", 
                RowBox[{
                 RowBox[{"NumberlpOut$size$3way", "[", 
                  RowBox[{"[", "i", "]"}], "]"}], "/", 
                 RowBox[{"Numberlp$size$3way", "[", 
                  RowBox[{"[", "i", "]"}], "]"}]}], ")"}]}], "/", 
              RowBox[{"(", 
               RowBox[{"1", "-", 
                RowBox[{"proportions", "[", 
                 RowBox[{"[", "i", "]"}], "]"}]}], ")"}]}]}], "}"}], ",", 
           RowBox[{"ErrorBar", "[", 
            RowBox[{
             RowBox[{"StandardDeviation", "@", 
              RowBox[{"(", 
               RowBox[{
                RowBox[{"(", 
                 RowBox[{
                  RowBox[{"NumberlpOut$size$3way", "[", 
                   RowBox[{"[", "i", "]"}], "]"}], "/", 
                  RowBox[{"Numberlp$size$3way", "[", 
                   RowBox[{"[", "i", "]"}], "]"}]}], ")"}], "/", 
                RowBox[{"(", 
                 RowBox[{"1", "-", 
                  RowBox[{"proportions", "[", 
                   RowBox[{"[", "i", "]"}], "]"}]}], ")"}]}], ")"}]}], "/", 
             RowBox[{"Sqrt", "[", 
              RowBox[{"Length", "[", 
               RowBox[{"Numberlp$size$3way", "[", 
                RowBox[{"[", "i", "]"}], "]"}], "]"}], "]"}]}], "]"}]}], 
          "}"}], ",", 
         RowBox[{"{", 
          RowBox[{"i", ",", 
           RowBox[{"Length", "[", "proportions", "]"}]}], "}"}]}], "]"}]}], 
      "}"}]}], ";"}], "\n", "\[IndentingNewLine]", 
   RowBox[{
    RowBox[{"style", "=", 
     RowBox[{"{", 
      RowBox[{
       RowBox[{"{", 
        RowBox[{"Gray", ",", 
         RowBox[{"Thickness", "[", ".002", "]"}]}], "}"}], ",", 
       RowBox[{"{", 
        RowBox[{"Gray", ",", 
         RowBox[{"Thickness", "[", ".002", "]"}]}], "}"}], ",", 
       RowBox[{"{", 
        RowBox[{"Gray", ",", 
         RowBox[{"Thickness", "[", ".002", "]"}]}], "}"}], ",", 
       RowBox[{"{", 
        RowBox[{"Gray", ",", 
         RowBox[{"Thickness", "[", ".002", "]"}]}], "}"}]}], "}"}]}], ";"}], 
   "\n", "\[IndentingNewLine]", 
   RowBox[{
    RowBox[{"fontsize", "=", "20"}], ";"}], "\n", "\[IndentingNewLine]", 
   RowBox[{
    RowBox[{"plotdat", "=", "plotdatEnrichment"}], ";"}], 
   "\[IndentingNewLine]", "\n", 
   RowBox[{
    RowBox[{"labels2", "=", 
     RowBox[{"Graphics", "[", 
      RowBox[{"{", 
       RowBox[{
        RowBox[{"{", 
         RowBox[{
          RowBox[{"Inset", "[", 
           RowBox[{
            RowBox[{"Style", "[", 
             RowBox[{"\"\<Pairwise\>\"", ",", 
              RowBox[{"FontSize", "\[Rule]", "16"}]}], "]"}], ",", 
            RowBox[{"{", 
             RowBox[{"0.9056817519968157", ",", "1.9244368010030195"}], 
             "}"}]}], "]"}], ",", 
          RowBox[{"Inset", "[", 
           RowBox[{
            RowBox[{"Style", "[", 
             RowBox[{"\"\<Interpolation\>\"", ",", 
              RowBox[{"FontSize", "\[Rule]", "16"}]}], "]"}], ",", 
            RowBox[{"{", 
             RowBox[{"0.6300342009732312", ",", "0.39452974495432613"}], 
             "}"}], ",", "Automatic", ",", 
            RowBox[{"{", 
             RowBox[{"0.25707750071692004", ",", "0.22718249336987953"}], 
             "}"}], ",", 
            RowBox[{"{", 
             RowBox[{
              RowBox[{"{", 
               RowBox[{"1.", ",", "0."}], "}"}], ",", 
              RowBox[{"{", 
               RowBox[{"0.", ",", "1."}], "}"}]}], "}"}]}], "]"}]}], "}"}], 
        ",", 
        RowBox[{"{", 
         RowBox[{
          RowBox[{"Arrowheads", "[", "0.02", "]"}], ",", 
          RowBox[{"Arrow", "[", 
           RowBox[{"{", 
            RowBox[{
             RowBox[{"{", 
              RowBox[{"0.7587348561109666", ",", "0.4542005587986071"}], 
              "}"}], ",", 
             RowBox[{"{", 
              RowBox[{"0.8219876871081738", ",", "0.7640963566678249"}], 
              "}"}]}], "}"}], "]"}]}], "}"}], ",", 
        RowBox[{"Inset", "[", 
         RowBox[{
          RowBox[{"Style", "[", 
           RowBox[{"\"\<Three-way\>\"", ",", 
            RowBox[{"FontSize", "\[Rule]", "16"}]}], "]"}], ",", 
          RowBox[{"{", 
           RowBox[{"0.6454413892908826", ",", "2.3371924746743846"}], "}"}]}],
          "]"}]}], "}"}], "]"}]}], ";"}], "\[IndentingNewLine]", "\n", 
   RowBox[{
    RowBox[{"SupplementalFig1", "=", 
     RowBox[{"Rasterize", "[", 
      RowBox[{
       RowBox[{"Show", "[", 
        RowBox[{
         RowBox[{"ErrorListPlot", "[", 
          RowBox[{"plotdatEnrichment", ",", 
           RowBox[{"BaseStyle", "\[Rule]", 
            RowBox[{"{", 
             RowBox[{"FontSize", "\[Rule]", 
              RowBox[{"fontsize", "-", "2"}]}], "}"}]}], ",", 
           RowBox[{"PlotStyle", "\[Rule]", "style"}], ",", 
           RowBox[{"PlotRange", "\[Rule]", 
            RowBox[{"{", 
             RowBox[{
              RowBox[{"{", 
               RowBox[{"0", ",", "1"}], "}"}], ",", 
              RowBox[{"{", 
               RowBox[{"0", ",", "5"}], "}"}]}], "}"}]}], ",", 
           RowBox[{"Joined", "\[Rule]", "True"}], ",", 
           RowBox[{"BaseStyle", "\[Rule]", 
            RowBox[{"{", 
             RowBox[{"FontSize", "\[Rule]", 
              RowBox[{"16", "-", "2"}]}], "}"}]}], ",", 
           RowBox[{"AspectRatio", "\[Rule]", "1"}], ",", 
           RowBox[{"Frame", "\[Rule]", "True"}], ",", 
           RowBox[{"FrameLabel", "\[Rule]", 
            RowBox[{"{", 
             RowBox[{
             "\"\<Proportion training data\>\"", ",", 
              "\"\<Enrichment of local peaks out of data\>\""}], "}"}]}], ",", 
           RowBox[{"ClippingStyle", "\[Rule]", "None"}], ",", 
           RowBox[{"ImageSize", "\[Rule]", "400"}]}], "]"}], ",", 
         "\[IndentingNewLine]", 
         RowBox[{"Graphics", "[", 
          RowBox[{"Table", "[", 
           RowBox[{
            RowBox[{"{", 
             RowBox[{
              RowBox[{"Blend", "[", 
               RowBox[{
                RowBox[{"{", 
                 RowBox[{"Blue", ",", "Red"}], "}"}], ",", 
                RowBox[{"proportions", "[", 
                 RowBox[{"[", "i", "]"}], "]"}]}], "]"}], ",", 
              RowBox[{"PointSize", "[", ".02", "]"}], ",", 
              RowBox[{"Point", "[", 
               RowBox[{"{", 
                RowBox[{
                 RowBox[{"proportions", "[", 
                  RowBox[{"[", "i", "]"}], "]"}], ",", 
                 RowBox[{"plotdat", "[", 
                  RowBox[{"[", 
                   RowBox[{"1", ",", "i", ",", "1", ",", "2"}], "]"}], 
                  "]"}]}], "}"}], "]"}]}], "}"}], ",", 
            RowBox[{"{", 
             RowBox[{"i", ",", "18"}], "}"}]}], "]"}], "]"}], ",", 
         RowBox[{"Graphics", "[", 
          RowBox[{"Table", "[", 
           RowBox[{
            RowBox[{"{", 
             RowBox[{
              RowBox[{"Blend", "[", 
               RowBox[{
                RowBox[{"{", 
                 RowBox[{"Blue", ",", "Red"}], "}"}], ",", 
                RowBox[{"proportions", "[", 
                 RowBox[{"[", "i", "]"}], "]"}]}], "]"}], ",", 
              RowBox[{"PointSize", "[", ".02", "]"}], ",", 
              RowBox[{"Point", "[", 
               RowBox[{"{", 
                RowBox[{
                 RowBox[{"proportions", "[", 
                  RowBox[{"[", "i", "]"}], "]"}], ",", 
                 RowBox[{"plotdat", "[", 
                  RowBox[{"[", 
                   RowBox[{"2", ",", "i", ",", "1", ",", "2"}], "]"}], 
                  "]"}]}], "}"}], "]"}]}], "}"}], ",", 
            RowBox[{"{", 
             RowBox[{"i", ",", "18"}], "}"}]}], "]"}], "]"}], ",", 
         RowBox[{"Graphics", "[", 
          RowBox[{"Table", "[", 
           RowBox[{
            RowBox[{"{", 
             RowBox[{
              RowBox[{"Blend", "[", 
               RowBox[{
                RowBox[{"{", 
                 RowBox[{"Blue", ",", "Red"}], "}"}], ",", 
                RowBox[{"proportions", "[", 
                 RowBox[{"[", "i", "]"}], "]"}]}], "]"}], ",", 
              RowBox[{"PointSize", "[", ".02", "]"}], ",", 
              RowBox[{"Point", "[", 
               RowBox[{"{", 
                RowBox[{
                 RowBox[{"proportions", "[", 
                  RowBox[{"[", "i", "]"}], "]"}], ",", 
                 RowBox[{"plotdat", "[", 
                  RowBox[{"[", 
                   RowBox[{"3", ",", "i", ",", "1", ",", "2"}], "]"}], 
                  "]"}]}], "}"}], "]"}]}], "}"}], ",", 
            RowBox[{"{", 
             RowBox[{"i", ",", "18"}], "}"}]}], "]"}], "]"}], ",", 
         "labels2"}], "]"}], ",", 
       RowBox[{"RasterSize", "\[Rule]", "2000"}]}], "]"}]}], ";"}], "\n", 
   RowBox[{
    RowBox[{"Export", "[", 
     RowBox[{"\"\<SupplementalFigure1.pdf\>\"", ",", "SupplementalFig1"}], 
     "]"}], ";"}]}]}]], "Input",
 CellChangeTimes->{{3.7542209608259*^9, 3.754220960920558*^9}, {
   3.765809054550202*^9, 3.7658090831494913`*^9}, {3.76626913306674*^9, 
   3.766269142676929*^9}, 3.766269248496085*^9}]
}, Open  ]]
}, Open  ]],

Cell[CellGroupData[{

Cell["B. Visualization of GB1 landscape", "Subsection",
 CellChangeTimes->{{3.765560967418569*^9, 3.7655609695218163`*^9}, {
  3.7655615749465027`*^9, 3.765561577827222*^9}, {3.765817577567791*^9, 
  3.7658175826105623`*^9}, {3.766269407232491*^9, 3.76626940779663*^9}}],

Cell["\<\
In this section we visualize the full GB1 landscape imputed with all \
available data using minimum epistasis interpolation. The pipeline here can \
be easily modified to visualize other fitness landscapes under a continuous \
time Markov chain.

The visualization procedure consists of four main steps:
Step 1: Imputation of full landscape
Step 2: Building the transition rate matrix Q
Step 3: Eigendecompostion of the matrix Q
Step 4: Plotting the visualization using eigenvectors of Q as coordinates\
\>", "Text",
 CellChangeTimes->{{3.766249669546982*^9, 3.7662498796760674`*^9}}],

Cell[CellGroupData[{

Cell["Visualization Functions", "Subsubsection",
 CellChangeTimes->{{3.7462836346008863`*^9, 3.746283635548308*^9}, {
  3.749397767602981*^9, 3.749397771315835*^9}}],

Cell[BoxData[{
 RowBox[{
  RowBox[{
   RowBox[{"Nbysum", "[", "y_", "]"}], ":=", 
   RowBox[{
    RowBox[{"(", 
     RowBox[{"1", "/", 
      RowBox[{"Total", "[", "y", "]"}]}], ")"}], "*", "y"}]}], 
  "\[IndentingNewLine]"}], "\n", 
 RowBox[{
  RowBox[{
   RowBox[{"MakeDiagonal", "[", "vect_", "]"}], ":=", " ", 
   RowBox[{"SparseArray", "[", 
    RowBox[{"Table", "[", 
     RowBox[{
      RowBox[{
       RowBox[{"{", 
        RowBox[{"i", ",", "i"}], "}"}], "\[Rule]", 
       RowBox[{"vect", "[", 
        RowBox[{"[", "i", "]"}], "]"}]}], ",", 
      RowBox[{"{", 
       RowBox[{"i", ",", 
        RowBox[{"Length", "[", "vect", "]"}]}], "}"}]}], "]"}], "]"}]}], "\n",
   "\[IndentingNewLine]", 
  RowBox[{"(*", 
   RowBox[{
   "Substitution", " ", "rate", " ", "from", " ", "\"\<old\>\"", " ", 
    "sequence", " ", "to", " ", "\"\<new\>\"", " ", "sequence"}], 
   "*)"}]}], "\[IndentingNewLine]", 
 RowBox[{
  RowBox[{
   RowBox[{"FixationProb", "[", 
    RowBox[{"oldfitness_", ",", "newfitness_", ",", "c_"}], "]"}], ":=", 
   RowBox[{"Module", "[", 
    RowBox[{
     RowBox[{"{", "S", "}"}], ",", "\[IndentingNewLine]", 
     RowBox[{
      RowBox[{"S", "=", 
       RowBox[{"c", "*", 
        RowBox[{"(", 
         RowBox[{"newfitness", "-", "oldfitness"}], ")"}]}]}], ";", 
      "\[IndentingNewLine]", 
      RowBox[{"S", "/", 
       RowBox[{"(", 
        RowBox[{"1", "-", 
         RowBox[{"E", "^", 
          RowBox[{"-", "S"}]}]}], ")"}]}]}]}], "\[IndentingNewLine]", "]"}]}],
   "\[IndentingNewLine]", "\[IndentingNewLine]", 
  RowBox[{"(*", 
   RowBox[{"Transition", " ", "rate", " ", 
    RowBox[{"matrix", ".", " ", "Time"}], " ", "is", " ", "scaled", " ", "so",
     " ", "that", " ", "the", " ", "mutation", " ", "rate", " ", "per", " ", 
    "site", " ", "is", " ", "equal", " ", "to", " ", "1."}], "*)"}]}], "\n", 
 RowBox[{
  RowBox[{
   RowBox[{"QMatrixMutSparse", "[", 
    RowBox[{"c_", ",", "fitnessvec_", ",", "adj_"}], "]"}], ":=", 
   RowBox[{"Module", "[", 
    RowBox[{
     RowBox[{"{", 
      RowBox[{"output", ",", "rules"}], "}"}], ",", "\[IndentingNewLine]", 
     RowBox[{
      RowBox[{"rules", "=", 
       RowBox[{"Most", "[", 
        RowBox[{"ArrayRules", "[", "adj", "]"}], "]"}]}], ";", 
      "\[IndentingNewLine]", 
      RowBox[{"output", "=", 
       RowBox[{"SparseArray", "[", "\[IndentingNewLine]", 
        RowBox[{
         RowBox[{"Table", "[", 
          RowBox[{
           RowBox[{
            RowBox[{"rules", "[", 
             RowBox[{"[", 
              RowBox[{"i", ",", "1"}], "]"}], "]"}], "\[Rule]", " ", 
            RowBox[{"FixationProb", "[", 
             RowBox[{
              RowBox[{"fitnessvec", "[", 
               RowBox[{"[", 
                RowBox[{"rules", "[", 
                 RowBox[{"[", 
                  RowBox[{"i", ",", "1", ",", "1"}], "]"}], "]"}], " ", "]"}],
                "]"}], ",", 
              RowBox[{"fitnessvec", "[", 
               RowBox[{"[", 
                RowBox[{"rules", "[", 
                 RowBox[{"[", 
                  RowBox[{"i", ",", "1", ",", "2"}], "]"}], "]"}], " ", "]"}],
                "]"}], ",", "c"}], "]"}]}], ",", "\[IndentingNewLine]", 
           RowBox[{"{", 
            RowBox[{"i", ",", 
             RowBox[{"Length", "[", "rules", "]"}]}], "}"}]}], "]"}], 
         "\[IndentingNewLine]", ",", 
         RowBox[{"{", 
          RowBox[{
           RowBox[{"Length", "[", "adj", "]"}], ",", 
           RowBox[{"Length", "[", "adj", "]"}]}], "}"}]}], "]"}]}], ";", 
      "\[IndentingNewLine]", 
      RowBox[{"output", "=", 
       RowBox[{
        FractionBox["1", 
         RowBox[{"alpha", "-", "1"}]], 
        RowBox[{"(", 
         RowBox[{
          RowBox[{"-", 
           RowBox[{"MakeDiagonal", "[", 
            RowBox[{"Total", "/@", "output"}], "]"}]}], "+", "output"}], 
         ")"}]}]}]}]}], "\[IndentingNewLine]", "]"}]}], 
  "\n"}], "\[IndentingNewLine]", 
 RowBox[{
  RowBox[{
   RowBox[{"MakeNormalized", "[", 
    RowBox[{"vect_", ",", "mat_"}], "]"}], ":=", 
   RowBox[{
    RowBox[{"MakeDiagonal", "[", 
     RowBox[{"vect", "^", 
      RowBox[{"(", 
       RowBox[{"1", "/", "2"}], ")"}]}], "]"}], ".", 
    RowBox[{"(", 
     RowBox[{"mat", ".", 
      RowBox[{"MakeDiagonal", "[", 
       RowBox[{"vect", "^", 
        RowBox[{"-", 
         RowBox[{"(", 
          RowBox[{"1", "/", "2"}], ")"}]}]}], "]"}]}], ")"}]}]}], 
  "\[IndentingNewLine]", "\n", 
  RowBox[{"(*", 
   RowBox[{"Eigendecompostion", " ", "of", " ", 
    RowBox[{"Q", ".", " ", "\"\<stationary\>\""}], " ", "is", " ", "the", " ",
     "stationary", " ", "distribution", " ", "of", " ", "the", " ", "Markov", 
    " ", 
    RowBox[{"chain", ".", " ", "\"\<num\>\""}], " ", "specifies", " ", "the", 
    " ", "number", " ", "of", " ", "eigenvectors", " ", "to", " ", 
    "calculate"}], "*)"}]}], "\[IndentingNewLine]", 
 RowBox[{
  RowBox[{"EigenDecompPart", "[", 
   RowBox[{"stationary_", ",", "Q_", ",", "num_"}], "]"}], ":=", 
  RowBox[{"Module", "[", 
   RowBox[{
    RowBox[{"{", 
     RowBox[{"normalized", ",", "vals", ",", "vecs", ",", "invals"}], "}"}], 
    ",", "\[IndentingNewLine]", 
    RowBox[{
     RowBox[{"normalized", "=", 
      RowBox[{"MakeNormalized", "[", 
       RowBox[{"stationary", ",", "Q"}], "]"}]}], ";", "\[IndentingNewLine]", 
     
     RowBox[{
      RowBox[{"{", 
       RowBox[{"vals", ",", "vecs"}], "}"}], "=", 
      RowBox[{"Eigensystem", "[", 
       RowBox[{"normalized", ",", "num", ",", 
        RowBox[{"Method", "\[Rule]", 
         RowBox[{"{", 
          RowBox[{"Automatic", ",", 
           RowBox[{"Tolerance", "\[Rule]", 
            RowBox[{"10", "^", 
             RowBox[{"-", "15"}]}]}], ",", 
           RowBox[{"MaxIterations", "\[Rule]", "100000"}]}], "}"}]}]}], 
       "]"}]}], ";", "\[IndentingNewLine]", 
     RowBox[{"Do", "[", 
      RowBox[{
       RowBox[{
        RowBox[{"vecs", "[", 
         RowBox[{"[", "i", "]"}], "]"}], "=", 
        RowBox[{"Normalize", "[", 
         RowBox[{"vecs", "[", 
          RowBox[{"[", "i", "]"}], "]"}], "]"}]}], ",", 
       RowBox[{"{", 
        RowBox[{"i", ",", "1", ",", 
         RowBox[{"Length", "[", "vecs", "]"}]}], "}"}]}], "]"}], ";", 
     "\[IndentingNewLine]", 
     RowBox[{"invals", "=", 
      RowBox[{"1", "/", 
       RowBox[{"(", 
        RowBox[{"-", 
         RowBox[{"vals", "[", 
          RowBox[{"[", 
           RowBox[{"2", ";;"}], "]"}], "]"}]}], ")"}]}]}], ";", 
     "\[IndentingNewLine]", 
     RowBox[{"invals", "=", 
      RowBox[{"Prepend", "[", 
       RowBox[{"invals", ",", "0"}], "]"}]}], ";", "\[IndentingNewLine]", 
     RowBox[{"{", 
      RowBox[{"vals", ",", "invals", ",", 
       RowBox[{"MatrixForm", "[", 
        RowBox[{"Transpose", "[", "vecs", "]"}], "]"}], ",", 
       RowBox[{"MatrixForm", "[", 
        RowBox[{
         RowBox[{"MakeDiagonal", "[", 
          RowBox[{"stationary", "^", 
           RowBox[{"(", 
            RowBox[{
             RowBox[{"-", "1"}], "/", "2"}], ")"}]}], "]"}], ".", " ", 
         RowBox[{"Transpose", "[", "vecs", "]"}]}], "]"}]}], "}"}]}]}], 
   "\[IndentingNewLine]", "]"}]}]}], "Input",
 CellChangeTimes->{{3.739979078807541*^9, 3.739979101020073*^9}, {
   3.7658184522120333`*^9, 3.765818480555937*^9}, {3.766249921583597*^9, 
   3.766249922230783*^9}, {3.766250121961694*^9, 3.76625014004471*^9}, {
   3.76625017291372*^9, 3.766250212780293*^9}, {3.7663127683697*^9, 
   3.766312770554062*^9}, {3.766312916538451*^9, 3.7663129371358433`*^9}, 
   3.76631330180042*^9, {3.766313354672085*^9, 3.7663133734216337`*^9}, {
   3.766919831130815*^9, 3.766919833759797*^9}}]
}, Open  ]],

Cell[CellGroupData[{

Cell["Step 1. Imputation of full landscape", "Subsubsection",
 CellChangeTimes->{{3.766249659565567*^9, 3.7662496625821047`*^9}, {
  3.7663113557223387`*^9, 3.766311358749192*^9}, {3.766338256048964*^9, 
  3.766338256763967*^9}}],

Cell[BoxData[{
 RowBox[{
  RowBox[{"completelandscapeME", "=", 
   RowBox[{"Cinterp", "[", 
    RowBox[{"seqlist", ",", "logfitness"}], "]"}]}], ";"}], "\n", 
 RowBox[{
  RowBox[{"mesmooth", "=", 
   RowBox[{"Smooth", "[", "completelandscapeME", "]"}]}], ";"}], "\n", 
 RowBox[{
  RowBox[{"fitness", "=", "mesmooth"}], ";"}]}], "Input",
 CellChangeTimes->{{3.7648866805797253`*^9, 3.764886695772654*^9}, 
   3.76488678190173*^9, {3.7663135028626747`*^9, 3.766313514581852*^9}}]
}, Open  ]],

Cell[CellGroupData[{

Cell["\<\
Step 2. Building the transition rate matrix Q (this will take ~10min to \
evaluate)\
\>", "Subsubsection",
 CellChangeTimes->{{3.766249944704441*^9, 3.7662499505729733`*^9}, {
  3.7663113621180897`*^9, 3.766311362369753*^9}, {3.766338258292897*^9, 
  3.766338259789896*^9}, {3.7673051143083973`*^9, 3.7673051234185953`*^9}}],

Cell[BoxData[
 RowBox[{
  RowBox[{"(*", " ", 
   RowBox[{"Build", " ", "adjacency", " ", "matrix"}], "*)"}], 
  "\[IndentingNewLine]", 
  RowBox[{
   RowBox[{
    RowBox[{"MakeAdj", "[", 
     RowBox[{"A_", ",", "l_"}], "]"}], ":=", 
    RowBox[{"SparseArray", "[", "\[IndentingNewLine]", 
     RowBox[{"Flatten", "[", 
      RowBox[{
       RowBox[{"ParallelTable", "[", "\[IndentingNewLine]", 
        RowBox[{
         RowBox[{
          RowBox[{"{", 
           RowBox[{"i", ",", 
            RowBox[{
             RowBox[{"FromDigits", "[", 
              RowBox[{
               RowBox[{"ReplacePart", "[", 
                RowBox[{
                 RowBox[{"IntegerDigits", "[", 
                  RowBox[{
                   RowBox[{"i", "-", "1"}], ",", "A", ",", "l"}], "]"}], ",", 
                 
                 RowBox[{
                  RowBox[{"-", "k"}], "\[Rule]", "alt"}]}], "]"}], ",", "A"}],
               "]"}], "+", "1"}]}], "}"}], "\[Rule]", "1"}], ",", 
         "\[IndentingNewLine]", 
         RowBox[{"{", 
          RowBox[{"i", ",", "1", ",", 
           RowBox[{"A", "^", "l"}]}], "}"}], ",", 
         RowBox[{"{", 
          RowBox[{"k", ",", "1", ",", "l"}], "}"}], ",", 
         RowBox[{"{", 
          RowBox[{"alt", ",", 
           RowBox[{"Complement", "[", 
            RowBox[{
             RowBox[{"Range", "[", 
              RowBox[{"0", ",", 
               RowBox[{"A", "-", "1"}]}], "]"}], ",", 
             RowBox[{"{", 
              RowBox[{
               RowBox[{"IntegerDigits", "[", 
                RowBox[{
                 RowBox[{"i", "-", "1"}], ",", "A", ",", "l"}], "]"}], "[", 
               RowBox[{"[", 
                RowBox[{"-", "k"}], "]"}], "]"}], "}"}]}], "]"}]}], "}"}]}], 
        "]"}], ",", "2"}], "]"}], "]"}]}], "\n", 
   RowBox[{
    RowBox[{"Adj", "=", 
     RowBox[{"MakeAdj", "[", 
      RowBox[{"alpha", ",", "l"}], "]"}]}], ";"}], "\n"}]}]], "Input",
 CellChangeTimes->{{3.766919915547513*^9, 3.76691991629146*^9}}],

Cell[BoxData[
 RowBox[{
  RowBox[{"(*", 
   RowBox[{
   "c", " ", "is", " ", "the", " ", "conversion", " ", "factor", " ", "that", 
    " ", "transforms", " ", "log", " ", "binding", " ", "to", " ", "scaled", 
    " ", "fitness"}], "*)"}], "\[IndentingNewLine]", 
  RowBox[{"(*", 
   RowBox[{
   "We", " ", "have", " ", "chosen", " ", "c", " ", "so", " ", "that", " ", 
    "the", " ", "expected", " ", "fitness", " ", "at", " ", "stationarity", 
    " ", "is", " ", "equal", " ", "to", " ", "the", " ", "fitness", " ", "of",
     " ", "the", " ", "wt", " ", "sequence", " ", "based", " ", "on", " ", 
    "the", " ", "smoothed", " ", "landscape"}], "*)"}], "\[IndentingNewLine]", 
  RowBox[{
   RowBox[{"c", "=", "1.1422"}], ";"}]}]], "Input",
 CellChangeTimes->{{3.750001106585498*^9, 3.750001128442183*^9}, 
   3.750076307266082*^9, {3.750076885213708*^9, 3.75007688541609*^9}, 
   3.750078790556447*^9, 3.750079781610422*^9, 3.7500806150170527`*^9, {
   3.765817735688677*^9, 3.765817737880394*^9}, 3.766249342785797*^9, {
   3.766313479785192*^9, 3.7663134801197863`*^9}, {3.766919933367324*^9, 
   3.766919968585085*^9}, {3.7673050783538446`*^9, 3.767305082596401*^9}}],

Cell[CellGroupData[{

Cell[BoxData[
 RowBox[{
  RowBox[{"(*", 
   RowBox[{"Q", ":", " ", 
    RowBox[{
    "rate", " ", "matrix", " ", "of", " ", "the", " ", "continuous", " ", 
     "time", " ", "Markov", " ", 
     RowBox[{"chain", "."}]}]}], "*)"}], "\[IndentingNewLine]", 
  RowBox[{
   RowBox[{
    RowBox[{"Qmat", "=", 
     RowBox[{"QMatrixMutSparse", "[", 
      RowBox[{"c", ",", "fitness", ",", "Adj"}], "]"}]}], ";"}], "//", 
   "AbsoluteTiming"}]}]], "Input",
 CellChangeTimes->{{3.750004140185895*^9, 3.750004152489051*^9}, 
   3.764886835510038*^9, {3.764886874091117*^9, 3.764886884944749*^9}, {
   3.765817740465496*^9, 3.7658177427723827`*^9}, {3.766249965735147*^9, 
   3.766249999487533*^9}, {3.7662500514578753`*^9, 3.766250087600727*^9}, 
   3.766267876057873*^9}],

Cell[BoxData[
 RowBox[{"{", 
  RowBox[{"300.240677`", ",", "Null"}], "}"}]], "Output",
 CellChangeTimes->{3.750004545104113*^9, 3.750006304489567*^9, 
  3.750007308333642*^9, 3.750025657051527*^9, 3.7500265129619617`*^9, 
  3.750027930142412*^9, 3.750077175435587*^9, 3.750080117247273*^9, 
  3.750080398696928*^9, 3.750080899328442*^9, 3.750081807394071*^9, 
  3.7501548654920273`*^9, 3.750157873750782*^9, 3.750778211382203*^9, 
  3.751295919855714*^9, 3.752064386941372*^9, 3.755524156556411*^9, 
  3.762104414787253*^9, 3.7639244148853827`*^9, 3.76488685712626*^9, 
  3.7648872374421*^9, 3.765818405753057*^9, 3.766268245294139*^9, 
  3.7663222546652517`*^9, 3.767305661943821*^9}]
}, Open  ]]
}, Open  ]],

Cell[CellGroupData[{

Cell["\<\
Step 3. Eigendecompostion of Q (this will take ~8min to evaluate)\
\>", "Subsubsection",
 CellChangeTimes->{{3.750006668857088*^9, 3.750006669098093*^9}, {
  3.762630947989545*^9, 3.762630955343042*^9}, {3.7663113693666887`*^9, 
  3.766311370217586*^9}, {3.766313339798492*^9, 3.76631334736754*^9}, {
  3.766338261377768*^9, 3.766338262593602*^9}, {3.767305130917657*^9, 
  3.767305142464959*^9}}],

Cell[BoxData[
 RowBox[{
  RowBox[{"(*", 
   RowBox[{"Stationary", " ", "distribution"}], "*)"}], "\[IndentingNewLine]", 
  RowBox[{
   RowBox[{"Stat", "=", 
    RowBox[{"Nbysum", "@", 
     RowBox[{"Table", "[", 
      RowBox[{
       RowBox[{"E", "^", 
        RowBox[{"(", 
         RowBox[{"c", "*", 
          RowBox[{"fitness", "[", 
           RowBox[{"[", "i", "]"}], "]"}]}], ")"}]}], ",", 
       RowBox[{"{", 
        RowBox[{"i", ",", 
         RowBox[{"Length", "[", "fitness", "]"}]}], "}"}]}], "]"}]}]}], 
   ";"}]}]], "Input",
 CellChangeTimes->{{3.7500059938812323`*^9, 3.750006005017878*^9}, 
   3.76581776217107*^9, {3.766251162675441*^9, 3.7662511762514467`*^9}, 
   3.766313523958123*^9}],

Cell[CellGroupData[{

Cell[BoxData[
 RowBox[{
  RowBox[{"(*", 
   RowBox[{
    RowBox[{
     RowBox[{"For", " ", "2"}], "-", 
     RowBox[{
     "dimensional", " ", "representation", " ", "of", " ", "the", " ", "GB1", 
      " ", "landscape", " ", "we", " ", "use", " ", "as", " ", "coordinates", 
      " ", "the", " ", "right", " ", "eigenvectors", " ", "of", " ", "Q", " ",
       "associated", " ", "with", " ", "the", " ", "2", " ", "largest", " ", 
      "nonzero", " ", 
      RowBox[{"eigenvalues", ".", " ", "Because"}], " ", "Q", " ", "has", " ",
       "all", " ", "nonpositive", " ", "eigenvalues", " ", "and", " ", "the", 
      " ", "eigendecomposition", " ", "function", " ", "returns", " ", "the", 
      " ", "eigenvalues", " ", "and", " ", "vectors", " ", "with", " ", "the",
       " ", "largest", " ", "moduli", " ", "first"}]}], ",", " ", 
    RowBox[{
     RowBox[{
     "we", " ", "add", " ", "a", " ", "diagonal", " ", "matrix", " ", "2", 
      "r", "*", "I", " ", "to", " ", "Q", " ", "so", " ", "that", " ", "2", 
      "r", "*", "I"}], "+", 
     RowBox[{
     "Q", " ", "has", " ", "all", " ", "positive", " ", "eigenvalues", " ", 
      "and", " ", "the", " ", 
      RowBox[{"eigenvalues", "/", "vectors"}], " ", "of", " ", "interest", 
      " ", "will", " ", "be", " ", "calculated", " ", 
      RowBox[{"first", ".", " ", "\[IndentingNewLine]", "2"}], "r", " ", "is",
       " ", "a", " ", "upperbound", " ", "for", " ", "the", " ", "modulus", 
      " ", "of", " ", "the", " ", "leading", " ", "eigenvalue", " ", "of", 
      " ", 
      RowBox[{"Q", ".", " ", "So"}], " ", "we", " ", "convert", " ", "the", 
      " ", "eigenvalues", " ", "back", " ", "by", " ", "substracting", " ", 
      "off", " ", "2", 
      RowBox[{"r", "."}]}]}]}], " ", "\[IndentingNewLine]", "*)"}], "\n", 
  RowBox[{
   RowBox[{"r", "=", 
    RowBox[{
     RowBox[{"Table", "[", 
      RowBox[{
       RowBox[{"Abs", "@", 
        RowBox[{"Qmat", "[", 
         RowBox[{"[", 
          RowBox[{"i", ",", "i"}], "]"}], "]"}]}], ",", 
       RowBox[{"{", 
        RowBox[{"i", ",", 
         RowBox[{"Length", "[", "Qmat", "]"}]}], "}"}]}], "]"}], "//", 
     "Max"}]}], "\n", 
   RowBox[{
    RowBox[{
     RowBox[{"Eig", "=", 
      RowBox[{"EigenDecompPart", "[", 
       RowBox[{"Stat", ",", 
        RowBox[{
         RowBox[{"MakeDiagonal", "[", 
          RowBox[{"Table", "[", 
           RowBox[{
            RowBox[{"2", "r"}], ",", 
            RowBox[{"alpha", "^", "l"}]}], "]"}], "]"}], "+", "Qmat"}], ",", 
        "10"}], "]"}]}], ";"}], "//", "AbsoluteTiming"}], "\n", 
   RowBox[{
    RowBox[{"Eigvecs", "=", 
     RowBox[{"Replace", "[", 
      RowBox[{
       RowBox[{"Eig", "[", 
        RowBox[{"[", "4", "]"}], "]"}], ",", 
       RowBox[{
        RowBox[{"MatrixForm", "[", 
         RowBox[{"a_", ",", "___"}], "]"}], "\[RuleDelayed]", "a"}]}], 
      "]"}]}], ";"}], "\n", 
   RowBox[{
    RowBox[{"Eigenvals", "=", 
     RowBox[{
      RowBox[{"Rest", "[", 
       RowBox[{"Eig", "[", 
        RowBox[{"[", "1", "]"}], "]"}], "]"}], "-", 
      RowBox[{"2", "r"}]}]}], ";"}], "\[IndentingNewLine]", 
   RowBox[{"ListPlot", "[", "Eigenvals", " ", "]"}]}]}]], "Input",
 CellChangeTimes->{{3.766250593254353*^9, 3.766250594257058*^9}, {
   3.7662506391538143`*^9, 3.766250835884667*^9}, {3.766250886207934*^9, 
   3.766250887863037*^9}, {3.766250964017145*^9, 3.7662509784067783`*^9}, {
   3.766251008898946*^9, 3.766251030498293*^9}, 3.7663135350976067`*^9, {
   3.766313590289137*^9, 3.766313590552821*^9}}],

Cell[BoxData["10.071056822026204`"], "Output",
 CellChangeTimes->{3.766268247686618*^9, 3.7663222624144583`*^9, 
  3.7673056641708603`*^9}],

Cell[BoxData[
 RowBox[{"{", 
  RowBox[{"345.809875`", ",", "Null"}], "}"}]], "Output",
 CellChangeTimes->{3.766268247686618*^9, 3.7663222624144583`*^9, 
  3.7673060100332937`*^9}],

Cell[BoxData[
 GraphicsBox[{{}, {{}, 
    {RGBColor[0.368417, 0.506779, 0.709798], PointSize[0.012833333333333334`],
      AbsoluteThickness[1.6], 
     PointBox[{{1., -0.13445001570717352`}, {2., -0.17884654938097455`}, {
      3., -0.2780932344346674}, {4., -0.302801684406635}, {
      5., -0.3094472813817468}, {6., -0.36742509443877935`}, {
      7., -0.4209354286465512}, {8., -0.43190326571887283`}, {
      9., -0.45509555582551187`}}]}, {}}, {}},
  AspectRatio->NCache[GoldenRatio^(-1), 0.6180339887498948],
  Axes->{True, True},
  AxesLabel->{None, None},
  AxesOrigin->{0, 0},
  DisplayFunction->Identity,
  Frame->{{False, False}, {False, False}},
  FrameLabel->{{None, None}, {None, None}},
  FrameTicks->{{Automatic, Automatic}, {Automatic, Automatic}},
  GridLines->{None, None},
  GridLinesStyle->Directive[
    GrayLevel[0.5, 0.4]],
  Method->{},
  PlotRange->{{0., 9.}, {-0.45509555582551187`, 0}},
  PlotRangeClipping->True,
  PlotRangePadding->{{
     Scaled[0.02], 
     Scaled[0.02]}, {
     Scaled[0.05], 
     Scaled[0.02]}},
  Ticks->{Automatic, Automatic}]], "Output",
 CellChangeTimes->{3.766268247686618*^9, 3.7663222624144583`*^9, 
  3.767306010603284*^9}]
}, Open  ]],

Cell[BoxData[
 RowBox[{
  RowBox[{"(*", 
   RowBox[{
    RowBox[{
    "Eigenvectors", " ", "are", " ", "rescaled", " ", "by", " ", "the", " ", 
     "square", " ", "root", " ", "of", " ", "the", " ", "associated", " ", 
     "relaxation", " ", "time"}], ",", " ", 
    RowBox[{
    "and", " ", "these", " ", "vectors", " ", "are", " ", "used", " ", "as", 
     " ", "the", " ", "coordinates", " ", "for", " ", "the", " ", 
     RowBox[{"visualization", "."}]}]}], "*)"}], "\[IndentingNewLine]", 
  RowBox[{
   RowBox[{
    RowBox[{"Eigvecs2", "=", 
     RowBox[{"Eigvecs", ".", 
      RowBox[{"MakeDiagonal", "[", 
       RowBox[{"Prepend", "[", 
        RowBox[{
         RowBox[{"1", "/", 
          RowBox[{"(", 
           RowBox[{"Sqrt", "[", 
            RowBox[{"-", "Eigenvals"}], "]"}], ")"}]}], ",", "0"}], "]"}], 
       "]"}]}]}], ";"}], "\n", 
   RowBox[{
    RowBox[{"coordinates", "=", 
     RowBox[{"Eigvecs2", "[", 
      RowBox[{"[", 
       RowBox[{"All", ",", 
        RowBox[{"2", ";;", "4"}]}], "]"}], "]"}]}], ";"}]}]}]], "Input",
 CellChangeTimes->{{3.7512955520242357`*^9, 3.751295612958045*^9}, {
  3.751296305878631*^9, 3.751296311208263*^9}, {3.766267629166668*^9, 
  3.7662676659178343`*^9}, {3.766313578008007*^9, 3.7663135882226152`*^9}, {
  3.766925799048882*^9, 3.766925813043662*^9}, {3.766925887337171*^9, 
  3.766925891712921*^9}, {3.766926359088758*^9, 3.766926415404685*^9}, {
  3.766926505393002*^9, 3.766926507065052*^9}}]
}, Open  ]],

Cell[CellGroupData[{

Cell["Insets (this will take ~10min to evaluate)", "Subsubsection",
 CellChangeTimes->{{3.762630013533062*^9, 3.762630014409855*^9}, {
  3.767305165433766*^9, 3.767305165807377*^9}}],

Cell[BoxData[
 RowBox[{
  RowBox[{"colordata", "=", 
   RowBox[{"(", 
    RowBox[{
     RowBox[{
      RowBox[{
       RowBox[{"ColorData", "[", "\"\<TemperatureMap\>\"", "]"}], "[", "#", 
       "]"}], "&"}], "/@", 
     RowBox[{"Rescale", "[", "fitness", "]"}]}], ")"}]}], ";"}]], "Input"],

Cell["Local peaks", "Text",
 CellChangeTimes->{{3.762637221049816*^9, 3.762637222196309*^9}}],

Cell[CellGroupData[{

Cell[BoxData[
 RowBox[{
  RowBox[{"(*", 
   RowBox[{
   "Generate", " ", "list", " ", "of", " ", "distance", " ", "1", " ", 
    "neighbors", " ", "for", " ", "all", " ", "sequences"}], "*)"}], "\n", 
  RowBox[{
   RowBox[{
    RowBox[{
     RowBox[{"NBlist", "=", 
      RowBox[{"Table", "[", 
       RowBox[{
        RowBox[{"Flatten", "[", 
         RowBox[{
          RowBox[{"Table", "[", "\[IndentingNewLine]", 
           RowBox[{
            RowBox[{
             RowBox[{"FromDigits", "[", 
              RowBox[{
               RowBox[{"ReplacePart", "[", 
                RowBox[{"seq", ",", 
                 RowBox[{
                  RowBox[{"-", "k"}], "\[Rule]", "alt"}]}], "]"}], ",", 
               "alpha"}], "]"}], "+", "1"}], ",", 
            RowBox[{"{", 
             RowBox[{"k", ",", "1", ",", "l"}], "}"}], ",", 
            RowBox[{"{", 
             RowBox[{"alt", ",", 
              RowBox[{"Complement", "[", 
               RowBox[{
                RowBox[{"Range", "[", 
                 RowBox[{"0", ",", 
                  RowBox[{"alpha", "-", "1"}]}], "]"}], ",", 
                RowBox[{"{", 
                 RowBox[{"seq", "[", 
                  RowBox[{"[", 
                   RowBox[{"-", "k"}], "]"}], "]"}], "}"}]}], "]"}]}], 
             "}"}]}], "]"}], ",", "2"}], "]"}], ",", 
        RowBox[{"{", 
         RowBox[{"seq", ",", "sequences"}], "}"}]}], "]"}]}], ";"}], "//", 
    "AbsoluteTiming"}], "\[IndentingNewLine]", "\n", 
   RowBox[{
    RowBox[{
     RowBox[{"LocalPeakQ", "[", 
      RowBox[{"seq_", ",", "f_"}], "]"}], ":=", 
     RowBox[{"Boole", "[", 
      RowBox[{
       RowBox[{"f", "[", 
        RowBox[{"[", 
         RowBox[{"seq2pos", "[", "seq", "]"}], "]"}], "]"}], ">", 
       RowBox[{"Max", "[", 
        RowBox[{"f", "[", 
         RowBox[{"[", 
          RowBox[{"NBlist", "[", 
           RowBox[{"[", 
            RowBox[{"seq2pos", "[", "seq", "]"}], "]"}], "]"}], "]"}], "]"}], 
        "]"}]}], "]"}]}], ";"}]}]}]], "Input"],

Cell[BoxData[
 RowBox[{"{", 
  RowBox[{"66.009965`", ",", "Null"}], "}"}]], "Output",
 CellChangeTimes->{3.76730607790399*^9}]
}, Open  ]],

Cell[BoxData[
 RowBox[{
  RowBox[{"posLP", "=", 
   RowBox[{"Flatten", "@", 
    RowBox[{"Position", "[", 
     RowBox[{
      RowBox[{"Table", "[", 
       RowBox[{
        RowBox[{"LocalPeakQ", "[", 
         RowBox[{
          RowBox[{"sequences", "[", 
           RowBox[{"[", "i", "]"}], "]"}], ",", "fitness"}], "]"}], ",", 
        RowBox[{"{", 
         RowBox[{"i", ",", 
          RowBox[{"Length", "[", "fitness", "]"}]}], "}"}]}], "]"}], ",", 
      "1"}], "]"}]}]}], ";"}]], "Input",
 CellChangeTimes->{{3.751281619288563*^9, 3.751281657808207*^9}, {
   3.751282840493394*^9, 3.7512828618899918`*^9}, 3.7512843402530613`*^9, {
   3.7512967140397453`*^9, 3.751296716261736*^9}, {3.765818313461239*^9, 
   3.765818315638507*^9}}],

Cell["Arrows", "Text",
 CellChangeTimes->{{3.762637230489888*^9, 3.762637231311185*^9}}],

Cell[BoxData[
 RowBox[{
  RowBox[{"arrows", "=", 
   RowBox[{"Graphics", "[", 
    RowBox[{"{", 
     RowBox[{
      RowBox[{"{", 
       RowBox[{
        RowBox[{"RGBColor", "[", 
         RowBox[{"0", ",", "0", ",", "0"}], "]"}], ",", " ", 
        RowBox[{"PointSize", "[", "0.008", "]"}], ",", " ", 
        RowBox[{"Thickness", "[", "0.002", "]"}], ",", " ", "\n", "   ", 
        RowBox[{"Arrowheads", "[", 
         RowBox[{"{", 
          RowBox[{"{", 
           RowBox[{"0.01", ",", " ", "1", ",", " ", 
            RowBox[{"{", 
             RowBox[{
              RowBox[{"GraphicsBox", "[", 
               RowBox[{"{", 
                RowBox[{
                 RowBox[{"EdgeForm", "[", "None", "]"}], ",", " ", 
                 RowBox[{"Dashing", "[", 
                  RowBox[{"{", "}"}], "]"}], ",", " ", "\n", "         ", 
                 RowBox[{"PolygonBox", "[", 
                  RowBox[{"{", 
                   RowBox[{
                    RowBox[{"{", 
                    RowBox[{
                    RowBox[{"-", "1"}], ",", " ", "0.5"}], "}"}], ",", " ", 
                    RowBox[{"{", 
                    RowBox[{"0", ",", " ", "0"}], "}"}], ",", " ", 
                    RowBox[{"{", 
                    RowBox[{
                    RowBox[{"-", "1"}], ",", " ", 
                    RowBox[{"-", "0.5"}]}], "}"}]}], "}"}], "]"}]}], "}"}], 
               "]"}], ",", " ", "0.98"}], "}"}]}], "}"}], "}"}], "]"}], ",", 
        " ", "\n", "   ", 
        RowBox[{"EdgeForm", "[", 
         RowBox[{"{", 
          RowBox[{
           RowBox[{"GrayLevel", "[", "0.", "]"}], ",", " ", 
           RowBox[{"Opacity", "[", "0.3", "]"}], ",", " ", 
           RowBox[{"AbsoluteThickness", "[", "0.2", "]"}]}], "}"}], "]"}], 
        ",", " ", "\n", "   ", 
        RowBox[{"EdgeForm", "[", "None", "]"}], ",", " ", 
        RowBox[{"FaceForm", "[", 
         RowBox[{"RGBColor", "[", 
          RowBox[{"0.178927", ",", " ", "0.305394", ",", " ", "0.933501"}], 
          "]"}], "]"}], ",", " ", "\n", "   ", 
        RowBox[{"Arrow", "[", 
         RowBox[{"{", 
          RowBox[{
           RowBox[{"{", 
            RowBox[{
             RowBox[{"-", "3.8495238925178064"}], ",", " ", 
             "0.7840752695425894"}], "}"}], ",", " ", 
           RowBox[{"{", 
            RowBox[{
             RowBox[{"-", "4.0189264262906725"}], ",", " ", "\n", "    ", 
             "0.6360986945148865"}], "}"}]}], "}"}], "]"}]}], "}"}], ",", " ",
       "\n", "  ", 
      RowBox[{"{", 
       RowBox[{
        RowBox[{"{", 
         RowBox[{
          RowBox[{"RGBColor", "[", 
           RowBox[{"0", ",", "0", ",", "0"}], "]"}], ",", " ", "\n", "    ", 
          RowBox[{"PointSize", "[", "0.008", "]"}], ",", " ", 
          RowBox[{"Thickness", "[", "0.002", "]"}], ",", " ", "\n", "    ", 
          RowBox[{"Arrowheads", "[", 
           RowBox[{"{", 
            RowBox[{"{", 
             RowBox[{"0.01", ",", " ", "1", ",", " ", 
              RowBox[{"{", 
               RowBox[{
                RowBox[{"GraphicsBox", "[", 
                 RowBox[{"{", 
                  RowBox[{
                   RowBox[{"EdgeForm", "[", "None", "]"}], ",", " ", 
                   RowBox[{"Dashing", "[", 
                    RowBox[{"{", "}"}], "]"}], ",", " ", "\n", "          ", 
                   RowBox[{"PolygonBox", "[", 
                    RowBox[{"{", 
                    RowBox[{
                    RowBox[{"{", 
                    RowBox[{
                    RowBox[{"-", "1"}], ",", " ", "0.5"}], "}"}], ",", " ", 
                    RowBox[{"{", 
                    RowBox[{"0", ",", " ", "0"}], "}"}], ",", " ", 
                    RowBox[{"{", 
                    RowBox[{
                    RowBox[{"-", "1"}], ",", " ", 
                    RowBox[{"-", "0.5"}]}], "}"}]}], "}"}], "]"}]}], "}"}], 
                 "]"}], ",", " ", "0.98"}], "}"}]}], "}"}], "}"}], "]"}], ",",
           " ", "\n", "    ", 
          RowBox[{"EdgeForm", "[", 
           RowBox[{"{", 
            RowBox[{
             RowBox[{"GrayLevel", "[", "0.", "]"}], ",", " ", 
             RowBox[{"Opacity", "[", "0.3", "]"}], ",", " ", 
             RowBox[{"AbsoluteThickness", "[", "0.2", "]"}]}], "}"}], "]"}], 
          ",", " ", "\n", "    ", 
          RowBox[{"EdgeForm", "[", "None", "]"}], ",", " ", 
          RowBox[{"FaceForm", "[", 
           RowBox[{"RGBColor", "[", 
            RowBox[{"0.178927", ",", " ", "0.305394", ",", " ", "0.933501"}], 
            "]"}], "]"}], ",", " ", "\n", "    ", 
          RowBox[{"Arrow", "[", 
           RowBox[{"{", 
            RowBox[{
             RowBox[{"{", 
              RowBox[{
               RowBox[{"-", "4.57449309000487"}], ",", " ", 
               "0.3369914630693065"}], "}"}], ",", " ", 
             RowBox[{"{", 
              RowBox[{
               RowBox[{"-", "4.416363491770526"}], ",", " ", "\n", "     ", 
               "0.49695807010915516"}], "}"}]}], "}"}], "]"}]}], "}"}], ",", 
        " ", 
        RowBox[{"{", 
         RowBox[{
          RowBox[{"RGBColor", "[", 
           RowBox[{"0", ",", "0", ",", "0"}], "]"}], ",", " ", 
          RowBox[{"PointSize", "[", "0.008", "]"}], ",", " ", "\n", "    ", 
          RowBox[{"Thickness", "[", "0.002", "]"}], ",", " ", 
          RowBox[{"Arrowheads", "[", "\n", "     ", 
           RowBox[{"{", 
            RowBox[{"{", 
             RowBox[{"0.01", ",", " ", "1", ",", " ", 
              RowBox[{"{", 
               RowBox[{
                RowBox[{"GraphicsBox", "[", 
                 RowBox[{"{", 
                  RowBox[{
                   RowBox[{"EdgeForm", "[", "None", "]"}], ",", " ", 
                   RowBox[{"Dashing", "[", 
                    RowBox[{"{", "}"}], "]"}], ",", " ", "\n", "          ", 
                   RowBox[{"PolygonBox", "[", 
                    RowBox[{"{", 
                    RowBox[{
                    RowBox[{"{", 
                    RowBox[{
                    RowBox[{"-", "1"}], ",", " ", "0.5"}], "}"}], ",", " ", 
                    RowBox[{"{", 
                    RowBox[{"0", ",", " ", "0"}], "}"}], ",", " ", 
                    RowBox[{"{", 
                    RowBox[{
                    RowBox[{"-", "1"}], ",", " ", 
                    RowBox[{"-", "0.5"}]}], "}"}]}], "}"}], "]"}]}], "}"}], 
                 "]"}], ",", " ", "0.98"}], "}"}]}], "}"}], "}"}], "]"}], ",",
           " ", "\n", "    ", 
          RowBox[{"EdgeForm", "[", 
           RowBox[{"{", 
            RowBox[{
             RowBox[{"GrayLevel", "[", "0.", "]"}], ",", " ", 
             RowBox[{"Opacity", "[", "0.3", "]"}], ",", " ", 
             RowBox[{"AbsoluteThickness", "[", "0.2", "]"}]}], "}"}], "]"}], 
          ",", " ", "\n", "    ", 
          RowBox[{"EdgeForm", "[", "None", "]"}], ",", " ", 
          RowBox[{"FaceForm", "[", 
           RowBox[{"RGBColor", "[", 
            RowBox[{"0.178927", ",", " ", "0.305394", ",", " ", "0.933501"}], 
            "]"}], "]"}], ",", " ", "\n", "    ", 
          RowBox[{"Arrow", "[", 
           RowBox[{"{", 
            RowBox[{
             RowBox[{"{", 
              RowBox[{
               RowBox[{"-", "3.956177252443351"}], ",", " ", 
               "0.3205389174911913"}], "}"}], ",", " ", 
             RowBox[{"{", 
              RowBox[{
               RowBox[{"-", "4.137801947331428"}], ",", " ", "\n", "     ", 
               "0.4139978599705587"}], "}"}]}], "}"}], "]"}]}], "}"}]}], 
       "}"}]}], "}"}], "]"}]}], ";"}]], "Input"],

Cell["Local peaks", "Text",
 CellChangeTimes->{{3.76631176454358*^9, 3.7663117656165733`*^9}}],

Cell[BoxData[
 RowBox[{
  RowBox[{"LPplot", "=", 
   RowBox[{"Show", "[", 
    RowBox[{
     RowBox[{"Graphics", "[", 
      RowBox[{
       RowBox[{"Prepend", "[", 
        RowBox[{
         RowBox[{"Riffle", "[", 
          RowBox[{
           RowBox[{"colordata", "[", 
            RowBox[{"[", "posLP", "]"}], "]"}], ",", 
           RowBox[{"Point", "/@", 
            RowBox[{"coordinates", "[", 
             RowBox[{"[", 
              RowBox[{"posLP", ",", 
               RowBox[{"{", 
                RowBox[{"1", ",", "2"}], "}"}]}], "]"}], "]"}]}]}], "]"}], 
         ",", 
         RowBox[{"PointSize", "[", ".008", "]"}]}], "]"}], ",", 
       RowBox[{"Frame", "\[Rule]", "False"}]}], "]"}], ",", 
     RowBox[{"Table", "[", 
      RowBox[{
       RowBox[{"Graphics", "[", 
        RowBox[{"{", 
         RowBox[{
          RowBox[{"Thickness", "[", ".004", "]"}], ",", 
          RowBox[{"Circle", "[", 
           RowBox[{
            RowBox[{
             RowBox[{"coordinates", "[", 
              RowBox[{"[", 
               RowBox[{"posLP", ",", 
                RowBox[{"{", 
                 RowBox[{"1", ",", "2"}], "}"}]}], "]"}], "]"}], "[", 
             RowBox[{"[", "i", "]"}], "]"}], ",", ".045"}], "]"}]}], "}"}], 
        "]"}], ",", 
       RowBox[{"{", 
        RowBox[{"i", ",", 
         RowBox[{"Length", "[", "posLP", "]"}]}], "}"}]}], "]"}]}], "]"}]}], 
  ";"}]], "Input",
 CellChangeTimes->{{3.751281729394021*^9, 3.7512817405787477`*^9}, 
   3.7512817945709343`*^9, {3.751282903552236*^9, 3.751282961196742*^9}, {
   3.751283046102631*^9, 3.7512830673882847`*^9}, {3.751283597901764*^9, 
   3.751283640196486*^9}, {3.75128371035854*^9, 3.751283710583123*^9}, {
   3.7512840750392227`*^9, 3.751284086739156*^9}, {3.751284117323477*^9, 
   3.7512842171245213`*^9}, {3.751284257669902*^9, 3.751284305736432*^9}, {
   3.751284409465805*^9, 3.7512844951312513`*^9}, 3.751285521933043*^9, {
   3.751288296841177*^9, 3.751288300561976*^9}, {3.7512969871259317`*^9, 
   3.751296987705913*^9}, {3.762637480569001*^9, 3.762637484745831*^9}, {
   3.766251120614347*^9, 3.766251147219385*^9}}],

Cell["Wild type", "Text",
 CellChangeTimes->{{3.766311768973626*^9, 3.766311770140581*^9}}],

Cell[BoxData[
 RowBox[{
  RowBox[{"WTplot", "=", 
   RowBox[{"Show", "[", 
    RowBox[{
     RowBox[{"Graphics", "[", 
      RowBox[{"{", 
       RowBox[{
        RowBox[{"colordata", "[", 
         RowBox[{"[", 
          RowBox[{"seq2pos", "@", "wt"}], "]"}], "]"}], ",", 
        RowBox[{"PointSize", "[", ".008", "]"}], ",", 
        RowBox[{"Point", "[", 
         RowBox[{"coordinates", "[", 
          RowBox[{"[", 
           RowBox[{
            RowBox[{"seq2pos", "@", "wt"}], ",", 
            RowBox[{"{", 
             RowBox[{"1", ",", "2"}], "}"}]}], "]"}], "]"}], "]"}]}], "}"}], 
      "]"}], ",", "\[IndentingNewLine]", 
     RowBox[{"Graphics", "[", 
      RowBox[{"{", 
       RowBox[{
        RowBox[{"Thickness", "[", ".004", "]"}], ",", 
        RowBox[{"GrayLevel", "[", ".4", "]"}], ",", 
        RowBox[{"Circle", "[", 
         RowBox[{
          RowBox[{"coordinates", "[", 
           RowBox[{"[", 
            RowBox[{
             RowBox[{"seq2pos", "@", "wt"}], ",", 
             RowBox[{"{", 
              RowBox[{"1", ",", "2"}], "}"}]}], "]"}], "]"}], ",", ".045"}], 
         "]"}]}], "}"}], "]"}]}], "]"}]}], ";"}]], "Input",
 CellChangeTimes->{
  3.7512880327750397`*^9, {3.751288076689295*^9, 3.751288083936693*^9}, {
   3.751288114792925*^9, 3.7512881331437063`*^9}, {3.7512882717711067`*^9, 
   3.751288273157799*^9}, {3.751296992327229*^9, 3.751296992711174*^9}, {
   3.751297032359786*^9, 3.751297081829465*^9}, {3.7662511206319437`*^9, 
   3.766251147234394*^9}}],

Cell["Local peak labels", "Text",
 CellChangeTimes->{{3.751281293399082*^9, 3.751281294512404*^9}, {
  3.7626370886209*^9, 3.762637089101763*^9}, {3.7626372020649233`*^9, 
  3.762637215725833*^9}, {3.766311779985037*^9, 3.766311783869047*^9}}],

Cell[BoxData[
 RowBox[{
  RowBox[{"textLP", "=", 
   RowBox[{"Graphics", "[", 
    RowBox[{"{", 
     RowBox[{
      RowBox[{"{", 
       RowBox[{
        RowBox[{"Inset", "[", 
         RowBox[{
          RowBox[{"Style", "[", 
           RowBox[{"\"\<RCSE\>\"", ",", 
            RowBox[{"LineColor", "\[Rule]", 
             RowBox[{"GrayLevel", "[", "0", "]"}]}], ",", 
            RowBox[{"FrontFaceColor", "\[Rule]", 
             RowBox[{"GrayLevel", "[", "0", "]"}]}], ",", 
            RowBox[{"GraphicsColor", "\[Rule]", 
             RowBox[{"GrayLevel", "[", "0", "]"}]}], ",", 
            RowBox[{"FontSize", "\[Rule]", "12"}], ",", 
            RowBox[{"FontWeight", "\[Rule]", "Bold"}], ",", 
            RowBox[{"FontColor", "\[Rule]", 
             RowBox[{"GrayLevel", "[", "0", "]"}]}], ",", 
            RowBox[{"BackFaceColor", "\[Rule]", 
             RowBox[{"GrayLevel", "[", "0", "]"}]}]}], "]"}], ",", 
          RowBox[{"{", 
           RowBox[{
            RowBox[{
             RowBox[{"-", "0.35"}], "-", ".04"}], ",", "0.1529"}], "}"}]}], 
         "]"}], ",", 
        RowBox[{"Inset", "[", 
         RowBox[{
          RowBox[{"Style", "[", 
           RowBox[{"\"\<VHGC\>\"", ",", 
            RowBox[{"LineColor", "\[Rule]", 
             RowBox[{"GrayLevel", "[", "0", "]"}]}], ",", 
            RowBox[{"FrontFaceColor", "\[Rule]", 
             RowBox[{"GrayLevel", "[", "0", "]"}]}], ",", 
            RowBox[{"GraphicsColor", "\[Rule]", 
             RowBox[{"GrayLevel", "[", "0", "]"}]}], ",", 
            RowBox[{"FontSize", "\[Rule]", "12"}], ",", 
            RowBox[{"FontWeight", "\[Rule]", "Bold"}], ",", 
            RowBox[{"FontColor", "\[Rule]", 
             RowBox[{"GrayLevel", "[", "0", "]"}]}], ",", 
            RowBox[{"BackFaceColor", "\[Rule]", 
             RowBox[{"GrayLevel", "[", "0", "]"}]}]}], "]"}], ",", 
          RowBox[{"{", 
           RowBox[{
            RowBox[{
             RowBox[{"-", "3.759"}], "+", ".04"}], ",", 
            RowBox[{"0.273", "+", ".02"}]}], "}"}]}], "]"}], ",", 
        RowBox[{"Inset", "[", 
         RowBox[{
          RowBox[{"Style", "[", 
           RowBox[{"\"\<VWGM\>\"", ",", 
            RowBox[{"LineColor", "\[Rule]", 
             RowBox[{"GrayLevel", "[", "0", "]"}]}], ",", 
            RowBox[{"FrontFaceColor", "\[Rule]", 
             RowBox[{"GrayLevel", "[", "0", "]"}]}], ",", 
            RowBox[{"GraphicsColor", "\[Rule]", 
             RowBox[{"GrayLevel", "[", "0", "]"}]}], ",", 
            RowBox[{"FontSize", "\[Rule]", "12"}], ",", 
            RowBox[{"FontWeight", "\[Rule]", "Bold"}], ",", 
            RowBox[{"FontColor", "\[Rule]", 
             RowBox[{"GrayLevel", "[", "0", "]"}]}], ",", 
            RowBox[{"BackFaceColor", "\[Rule]", 
             RowBox[{"GrayLevel", "[", "0", "]"}]}]}], "]"}], ",", 
          RowBox[{"{", 
           RowBox[{
            RowBox[{
             RowBox[{"-", "4.908"}], "+", ".03", "-", ".28"}], ",", 
            RowBox[{"0.794", "+", ".06"}]}], "}"}]}], "]"}], ",", 
        RowBox[{"Inset", "[", 
         RowBox[{
          RowBox[{"Style", "[", 
           RowBox[{"\"\<LICA\>\"", ",", 
            RowBox[{"LineColor", "\[Rule]", 
             RowBox[{"GrayLevel", "[", "0", "]"}]}], ",", 
            RowBox[{"FrontFaceColor", "\[Rule]", 
             RowBox[{"GrayLevel", "[", "0", "]"}]}], ",", 
            RowBox[{"GraphicsColor", "\[Rule]", 
             RowBox[{"GrayLevel", "[", "0", "]"}]}], ",", 
            RowBox[{"FontSize", "\[Rule]", "12"}], ",", 
            RowBox[{"FontWeight", "\[Rule]", "Bold"}], ",", 
            RowBox[{"FontColor", "\[Rule]", 
             RowBox[{"GrayLevel", "[", "0", "]"}]}], ",", 
            RowBox[{"BackFaceColor", "\[Rule]", 
             RowBox[{"GrayLevel", "[", "0", "]"}]}]}], "]"}], ",", 
          RowBox[{"{", 
           RowBox[{
            RowBox[{"2.2380", "+", ".05"}], ",", 
            RowBox[{"-", "4.615"}]}], "}"}]}], "]"}], ",", 
        RowBox[{"Inset", "[", 
         RowBox[{
          RowBox[{"Style", "[", 
           RowBox[{"\"\<LYGV\>\"", ",", 
            RowBox[{"LineColor", "\[Rule]", 
             RowBox[{"GrayLevel", "[", "0", "]"}]}], ",", 
            RowBox[{"FrontFaceColor", "\[Rule]", 
             RowBox[{"GrayLevel", "[", "0", "]"}]}], ",", 
            RowBox[{"GraphicsColor", "\[Rule]", 
             RowBox[{"GrayLevel", "[", "0", "]"}]}], ",", 
            RowBox[{"FontSize", "\[Rule]", "12"}], ",", 
            RowBox[{"FontWeight", "\[Rule]", "Bold"}], ",", 
            RowBox[{"FontColor", "\[Rule]", 
             RowBox[{"GrayLevel", "[", "0", "]"}]}], ",", 
            RowBox[{"BackFaceColor", "\[Rule]", 
             RowBox[{"GrayLevel", "[", "0", "]"}]}]}], "]"}], ",", 
          RowBox[{"{", 
           RowBox[{
            RowBox[{
             RowBox[{"-", "4.474"}], "-", ".15"}], ",", 
            RowBox[{"0.794", "+", ".05"}]}], "}"}]}], "]"}], ",", 
        RowBox[{"Inset", "[", 
         RowBox[{
          RowBox[{"Style", "[", 
           RowBox[{"\"\<INAA\>\"", ",", 
            RowBox[{"LineColor", "\[Rule]", 
             RowBox[{"GrayLevel", "[", "0", "]"}]}], ",", 
            RowBox[{"FrontFaceColor", "\[Rule]", 
             RowBox[{"GrayLevel", "[", "0", "]"}]}], ",", 
            RowBox[{"GraphicsColor", "\[Rule]", 
             RowBox[{"GrayLevel", "[", "0", "]"}]}], ",", 
            RowBox[{"FontSize", "\[Rule]", "12"}], ",", 
            RowBox[{"FontWeight", "\[Rule]", "Bold"}], ",", 
            RowBox[{"FontColor", "\[Rule]", 
             RowBox[{"GrayLevel", "[", "0", "]"}]}], ",", 
            RowBox[{"BackFaceColor", "\[Rule]", 
             RowBox[{"GrayLevel", "[", "0", "]"}]}]}], "]"}], ",", 
          RowBox[{"{", 
           RowBox[{
            RowBox[{"1.4517", "+", ".07"}], ",", 
            RowBox[{"-", "4.077"}]}], "}"}]}], "]"}], ",", 
        RowBox[{"Inset", "[", 
         RowBox[{
          RowBox[{"Style", "[", 
           RowBox[{"\"\<IWGC\>\"", ",", 
            RowBox[{"LineColor", "\[Rule]", 
             RowBox[{"GrayLevel", "[", "0", "]"}]}], ",", 
            RowBox[{"FrontFaceColor", "\[Rule]", 
             RowBox[{"GrayLevel", "[", "0", "]"}]}], ",", 
            RowBox[{"GraphicsColor", "\[Rule]", 
             RowBox[{"GrayLevel", "[", "0", "]"}]}], ",", 
            RowBox[{"FontSize", "\[Rule]", "12"}], ",", 
            RowBox[{"FontWeight", "\[Rule]", "Bold"}], ",", 
            RowBox[{"FontColor", "\[Rule]", 
             RowBox[{"GrayLevel", "[", "0", "]"}]}], ",", 
            RowBox[{"BackFaceColor", "\[Rule]", 
             RowBox[{"GrayLevel", "[", "0", "]"}]}]}], "]"}], ",", 
          RowBox[{"{", 
           RowBox[{
            RowBox[{"-", "4.61"}], ",", "0.262"}], "}"}]}], "]"}], ",", 
        RowBox[{"Inset", "[", 
         RowBox[{
          RowBox[{"Style", "[", 
           RowBox[{"\"\<WRCA\>\"", ",", 
            RowBox[{"LineColor", "\[Rule]", 
             RowBox[{"GrayLevel", "[", "0", "]"}]}], ",", 
            RowBox[{"FrontFaceColor", "\[Rule]", 
             RowBox[{"GrayLevel", "[", "0", "]"}]}], ",", 
            RowBox[{"GraphicsColor", "\[Rule]", 
             RowBox[{"GrayLevel", "[", "0", "]"}]}], ",", 
            RowBox[{"FontSize", "\[Rule]", "12"}], ",", 
            RowBox[{"FontWeight", "\[Rule]", "Bold"}], ",", 
            RowBox[{"FontColor", "\[Rule]", 
             RowBox[{"GrayLevel", "[", "0", "]"}]}], ",", 
            RowBox[{"BackFaceColor", "\[Rule]", 
             RowBox[{"GrayLevel", "[", "0", "]"}]}]}], "]"}], ",", 
          RowBox[{"{", 
           RowBox[{
            RowBox[{"2.394", "+", ".07"}], ",", 
            RowBox[{"-", "4.4517"}]}], "}"}]}], "]"}], ",", 
        RowBox[{"Inset", "[", 
         RowBox[{
          RowBox[{"Style", "[", 
           RowBox[{"\"\<WWLG\>\"", ",", 
            RowBox[{"LineColor", "\[Rule]", 
             RowBox[{"GrayLevel", "[", "0", "]"}]}], ",", 
            RowBox[{"FrontFaceColor", "\[Rule]", 
             RowBox[{"GrayLevel", "[", "0", "]"}]}], ",", 
            RowBox[{"GraphicsColor", "\[Rule]", 
             RowBox[{"GrayLevel", "[", "0", "]"}]}], ",", 
            RowBox[{"FontSize", "\[Rule]", "12"}], ",", 
            RowBox[{"FontWeight", "\[Rule]", "Bold"}], ",", 
            RowBox[{"FontColor", "\[Rule]", 
             RowBox[{"GrayLevel", "[", "0", "]"}]}], ",", 
            RowBox[{"BackFaceColor", "\[Rule]", 
             RowBox[{"GrayLevel", "[", "0", "]"}]}]}], "]"}], ",", 
          RowBox[{"{", 
           RowBox[{
            RowBox[{"3.649", "-", ".6"}], ",", "3.945"}], "}"}]}], "]"}]}], 
       "}"}], ",", 
      RowBox[{"Inset", "[", 
       RowBox[{
        RowBox[{"Style", "[", 
         RowBox[{"\"\<WT\>\"", ",", " ", 
          RowBox[{"LineColor", " ", "->", " ", 
           RowBox[{"GrayLevel", "[", "0", "]"}]}], ",", " ", 
          RowBox[{"FrontFaceColor", " ", "->", " ", 
           RowBox[{"GrayLevel", "[", "0", "]"}]}], ",", " ", 
          RowBox[{"GraphicsColor", " ", "->", " ", 
           RowBox[{"GrayLevel", "[", "0", "]"}]}], ",", " ", 
          RowBox[{"FontSize", " ", "->", " ", "12"}], ",", " ", 
          RowBox[{"FontWeight", " ", "->", " ", "Bold"}], ",", " ", 
          RowBox[{"FontColor", " ", "->", " ", 
           RowBox[{"GrayLevel", "[", "0", "]"}]}]}], "]"}], ",", "   ", 
        RowBox[{"{", 
         RowBox[{
          RowBox[{"-", "3.7303"}], ",", " ", "0.83"}], "}"}]}], "]"}]}], 
     "}"}], "]"}]}], ";"}]], "Input",
 CellChangeTimes->{{3.762629847408639*^9, 3.7626298661555967`*^9}, 
   3.76262996916673*^9, {3.76263030605344*^9, 3.762630379714389*^9}, 
   3.763994761576766*^9, {3.7640830108506613`*^9, 3.764083017978035*^9}, {
   3.7640850444853153`*^9, 3.764085200342422*^9}, {3.764887938738633*^9, 
   3.76488794069528*^9}}],

Cell["Ridge labels", "Text",
 CellChangeTimes->{{3.766311789976873*^9, 3.766311792405792*^9}}],

Cell[BoxData[
 RowBox[{
  RowBox[{"ridgeslabel", "=", 
   GraphicsBox[{InsetBox[
      StyleBox[
       RowBox[{"\<\"\"\>", " ", "XXGG"}],
       StripOnInput->False,
       LineColor->GrayLevel[0],
       FrontFaceColor->GrayLevel[0],
       GraphicsColor->GrayLevel[0],
       FontSize->12,
       FontWeight->Bold,
       FontColor->GrayLevel[0]], {-1.6066082191780846`, 1.7647188356164358`}],
      InsetBox[
      StyleBox[
       RowBox[{"\<\"\"\>", " ", "XXGA"}],
       StripOnInput->False,
       LineColor->GrayLevel[0],
       FrontFaceColor->GrayLevel[0],
       GraphicsColor->GrayLevel[0],
       FontSize->12,
       FontWeight->Bold,
       FontColor->GrayLevel[0]], {-2.481599315068496, -1.317648972602739}], 
     InsetBox[
      StyleBox[
       RowBox[{"\<\"\"\>", " ", "XXCG"}],
       StripOnInput->False,
       LineColor->GrayLevel[0],
       FrontFaceColor->GrayLevel[0],
       GraphicsColor->GrayLevel[0],
       FontSize->12,
       FontWeight->Bold,
       FontColor->GrayLevel[0]], {3.063336986301365, 0.7657215753424633}]}]}],
   ";"}]], "Input",
 CellChangeTimes->{{3.7622104506649303`*^9, 3.762210460427349*^9}, {
  3.762210602592695*^9, 3.762210603513826*^9}, {3.762210723546359*^9, 
  3.762210725211631*^9}, {3.762629716799913*^9, 3.762629717549556*^9}}],

Cell["Region polygons", "Text",
 CellChangeTimes->{
  3.751128603252575*^9, {3.751224986817081*^9, 3.7512249895580873`*^9}, {
   3.7520634765120897`*^9, 3.7520634772507887`*^9}, {3.762637090784398*^9, 
   3.762637094080709*^9}, {3.762637235948822*^9, 3.7626372379010077`*^9}}],

Cell[BoxData[{
 RowBox[{
  RowBox[{"pad", "=", "0.02"}], ";"}], "\n", 
 RowBox[{
  RowBox[{"pr", "=", 
   RowBox[{"{", 
    RowBox[{
     RowBox[{"{", 
      RowBox[{
       RowBox[{
        RowBox[{"-", "5.6"}], "-", "pad"}], ",", 
       RowBox[{"3.6", "+", "pad"}]}], "}"}], ",", 
     RowBox[{"{", 
      RowBox[{
       RowBox[{
        RowBox[{"-", "5"}], "-", "pad"}], ",", 
       RowBox[{"4.3", "+", "pad"}]}], "}"}]}], "}"}]}], ";"}], "\n", 
 RowBox[{
  RowBox[{"a1", "=", 
   RowBox[{"{", 
    RowBox[{
     RowBox[{"-", "2"}], ",", "0"}], "}"}]}], ";"}], "\[IndentingNewLine]", 
 RowBox[{
  RowBox[{"a2", "=", 
   RowBox[{"{", 
    RowBox[{"0", ",", "1.5"}], "}"}]}], ";"}], "\[IndentingNewLine]", 
 RowBox[{
  RowBox[{"a3", "=", 
   RowBox[{"{", 
    RowBox[{"1.5", ",", "0"}], "}"}]}], ";"}], "\[IndentingNewLine]", 
 RowBox[{
  RowBox[{"a4", "=", 
   RowBox[{"{", 
    RowBox[{"0", ",", 
     RowBox[{"-", "1.5"}]}], "}"}]}], ";"}], "\n", 
 RowBox[{
  RowBox[{"marg", "=", ".15"}], ";"}], "\n", 
 RowBox[{
  RowBox[{"pgRU", "=", 
   RowBox[{"Polygon", "[", 
    RowBox[{"{", 
     RowBox[{
      RowBox[{"a3", "+", 
       RowBox[{"{", 
        RowBox[{"0", ",", "marg"}], "}"}]}], ",", 
      RowBox[{"a2", "+", 
       RowBox[{"{", 
        RowBox[{"marg", ",", "0"}], "}"}]}], ",", 
      RowBox[{
       RowBox[{"{", 
        RowBox[{"0", ",", "4.3"}], "}"}], "+", 
       RowBox[{"{", 
        RowBox[{"marg", ",", "0"}], "}"}]}], ",", 
      RowBox[{"{", 
       RowBox[{"3.6", ",", "4.3"}], "}"}], ",", 
      RowBox[{
       RowBox[{"{", 
        RowBox[{"3.6", ",", "0"}], "}"}], "+", 
       RowBox[{"{", 
        RowBox[{"0", ",", "marg"}], "}"}]}]}], "}"}], "]"}]}], ";"}], "\n", 
 RowBox[{
  RowBox[{"pgRL", "=", 
   RowBox[{"Polygon", "[", 
    RowBox[{"{", 
     RowBox[{
      RowBox[{"a4", "+", 
       RowBox[{"{", 
        RowBox[{"marg", ",", "0"}], "}"}]}], ",", 
      RowBox[{
       RowBox[{"{", 
        RowBox[{"0", ",", 
         RowBox[{"-", "5"}]}], "}"}], "+", 
       RowBox[{"{", 
        RowBox[{"marg", ",", "0"}], "}"}]}], ",", 
      RowBox[{"{", 
       RowBox[{"2.7", ",", 
        RowBox[{"-", "5"}]}], "}"}], ",", 
      RowBox[{
       RowBox[{"{", 
        RowBox[{"2.7", ",", "0"}], "}"}], "-", 
       RowBox[{"{", 
        RowBox[{"0", ",", 
         RowBox[{"marg", "+", ".1"}]}], "}"}]}], ",", 
      RowBox[{"a3", "-", 
       RowBox[{"{", 
        RowBox[{"0", ",", 
         RowBox[{"marg", "+", ".1"}]}], "}"}]}]}], "}"}], "]"}]}], 
  ";"}], "\n", 
 RowBox[{
  RowBox[{"pgL", "=", 
   RowBox[{"Polygon", "[", 
    RowBox[{"{", 
     RowBox[{
      RowBox[{"{", 
       RowBox[{
        RowBox[{
         RowBox[{"-", "marg"}], "-", ".06"}], ",", "1.5"}], "}"}], ",", 
      RowBox[{"{", 
       RowBox[{
        RowBox[{
         RowBox[{"-", "marg"}], "-", ".06"}], ",", "2"}], "}"}], ",", 
      RowBox[{"{", 
       RowBox[{
        RowBox[{
         RowBox[{"-", "5.6"}], "-", "pad"}], ",", "2"}], "}"}], ",", 
      RowBox[{"{", 
       RowBox[{
        RowBox[{
         RowBox[{"-", "5.6"}], "-", "pad"}], ",", 
        RowBox[{"-", "2"}]}], "}"}], ",", 
      RowBox[{"{", 
       RowBox[{
        RowBox[{"-", ".8"}], ",", 
        RowBox[{"-", "2"}]}], "}"}], ",", 
      RowBox[{"{", 
       RowBox[{
        RowBox[{"-", ".8"}], ",", 
        RowBox[{"-", "1.2"}]}], "}"}], ",", 
      RowBox[{"{", 
       RowBox[{
        RowBox[{"-", "1.8"}], ",", 
        RowBox[{"-", ".5"}]}], "}"}], ",", 
      RowBox[{"{", 
       RowBox[{
        RowBox[{"-", "1.8"}], ",", ".5"}], "}"}]}], "}"}], "]"}]}], 
  ";"}], "\[IndentingNewLine]", 
 RowBox[{
  RowBox[{"pgs", "=", 
   RowBox[{"Graphics", "[", 
    RowBox[{"{", 
     RowBox[{
      RowBox[{"EdgeForm", "[", 
       RowBox[{"GrayLevel", "[", 
        RowBox[{"0", ",", ".6"}], "]"}], "]"}], ",", 
      InterpretationBox[
       ButtonBox[
        TooltipBox[
         GraphicsBox[{
           {GrayLevel[0], RectangleBox[{0, 0}]}, 
           {GrayLevel[0], RectangleBox[{1, -1}]}, 
           {GrayLevel[1], RectangleBox[{0, -1}, {2, 1}]}},
          AspectRatio->1,
          Frame->True,
          FrameStyle->GrayLevel[0.6666666666666666],
          FrameTicks->None,
          
          ImageSize->
           Dynamic[{
            Automatic, 
             1.35 (CurrentValue["FontCapHeight"]/AbsoluteCurrentValue[
              Magnification])}],
          PlotRangePadding->None],
         "GrayLevel[1]"],
        Appearance->None,
        BaseStyle->{},
        BaselinePosition->Baseline,
        ButtonFunction:>With[{Typeset`box$ = EvaluationBox[]}, 
          If[
           Not[
            AbsoluteCurrentValue["Deployed"]], 
           SelectionMove[Typeset`box$, All, Expression]; 
           FrontEnd`Private`$ColorSelectorInitialAlpha = 1; 
           FrontEnd`Private`$ColorSelectorInitialColor = GrayLevel[1]; 
           FrontEnd`Private`$ColorSelectorUseMakeBoxes = True; 
           MathLink`CallFrontEnd[
             FrontEnd`AttachCell[Typeset`box$, 
              FrontEndResource["GrayLevelColorValueSelector"], {
              0, {Left, Bottom}}, {Left, Top}, 
              "ClosingActions" -> {
               "SelectionDeparture", "ParentChanged", "EvaluatorQuit"}]]]],
        DefaultBaseStyle->{},
        Evaluator->Automatic,
        Method->"Preemptive"],
       GrayLevel[1],
       Editable->False,
       Selectable->False], ",", 
      RowBox[{"Opacity", "[", "0", "]"}], ",", "pgRU", ",", "pgRL", ",", 
      "pgL"}], "}"}], "]"}]}], ";"}]}], "Input",
 CellChangeTimes->{{3.751295936893818*^9, 3.7512959395944843`*^9}, {
   3.751296536885503*^9, 3.751296537042297*^9}, 3.766311739496399*^9}],

Cell["Brackets XXGA", "Text",
 CellChangeTimes->{{3.7626301216802053`*^9, 3.7626301231020327`*^9}, {
  3.7663117019330473`*^9, 3.7663117066382093`*^9}}],

Cell[BoxData[{
 RowBox[{
  RowBox[{"pos", "=", 
   RowBox[{"seq2pos", "/@", 
    RowBox[{"Tuples", "[", 
     RowBox[{"{", 
      RowBox[{"A", ",", "A", ",", 
       RowBox[{"{", 
        RowBox[{"\"\<G\>\"", "/.", "AAtoDigitRules"}], "}"}], ",", 
       RowBox[{"{", 
        RowBox[{"\"\<A\>\"", "/.", "AAtoDigitRules"}], "}"}]}], "}"}], 
     "]"}]}]}], ";"}], "\n", 
 RowBox[{
  RowBox[{"pts", "=", 
   RowBox[{"{", 
    RowBox[{
     RowBox[{"{", 
      RowBox[{
       RowBox[{"-", "3.5"}], ",", 
       RowBox[{"-", "0.7"}]}], "}"}], ",", 
     RowBox[{"{", 
      RowBox[{
       RowBox[{"-", "1"}], ",", 
       RowBox[{"-", "1.8"}]}], "}"}]}], "}"}]}], ";"}], "\n", 
 RowBox[{
  RowBox[{"angle", "=", 
   RowBox[{"ArcTan", "[", 
    RowBox[{
     RowBox[{"(", 
      RowBox[{
       RowBox[{"pts", "[", 
        RowBox[{"[", 
         RowBox[{"1", ",", "2"}], "]"}], "]"}], "-", 
       RowBox[{"pts", "[", 
        RowBox[{"[", 
         RowBox[{"2", ",", "2"}], "]"}], "]"}]}], ")"}], "/", 
     RowBox[{"(", 
      RowBox[{
       RowBox[{"pts", "[", 
        RowBox[{"[", 
         RowBox[{"1", ",", "1"}], "]"}], "]"}], "-", 
       RowBox[{"pts", "[", 
        RowBox[{"[", 
         RowBox[{"2", ",", "1"}], "]"}], "]"}]}], ")"}]}], "]"}]}], 
  ";"}], "\n", 
 RowBox[{
  RowBox[{"horizontalpts", "=", 
   RowBox[{
    RowBox[{"RotationTransform", "[", 
     RowBox[{"-", "angle"}], "]"}], "@", "pts"}]}], ";"}], "\n", 
 RowBox[{
  RowBox[{"stick", "=", 
   RowBox[{"{", 
    RowBox[{"0", ",", ".1"}], "}"}]}], ";"}], "\n", 
 RowBox[{
  RowBox[{"bracket1", "=", 
   RowBox[{"Graphics", "[", 
    RowBox[{
     RowBox[{"GeometricTransformation", "[", 
      RowBox[{
       RowBox[{"{", 
        RowBox[{
         RowBox[{"Line", "[", "horizontalpts", "]"}], ",", 
         RowBox[{"Line", "[", 
          RowBox[{"{", 
           RowBox[{
            RowBox[{"horizontalpts", "[", 
             RowBox[{"[", "1", "]"}], "]"}], ",", 
            RowBox[{
             RowBox[{"horizontalpts", "[", 
              RowBox[{"[", "1", "]"}], "]"}], "+", "stick"}]}], "}"}], "]"}], 
         ",", 
         RowBox[{"Line", "[", 
          RowBox[{"{", 
           RowBox[{
            RowBox[{"horizontalpts", "[", 
             RowBox[{"[", "2", "]"}], "]"}], ",", 
            RowBox[{
             RowBox[{"horizontalpts", "[", 
              RowBox[{"[", "2", "]"}], "]"}], "+", "stick"}]}], "}"}], 
          "]"}]}], "}"}], ",", 
       RowBox[{"RotationTransform", "[", " ", "angle", "]"}]}], "]"}], ",", 
     RowBox[{"Frame", "\[Rule]", "True"}]}], "]"}]}], ";"}]}], "Input",
 CellChangeTimes->{{3.762187743458331*^9, 3.762187768797159*^9}, {
   3.762187818985333*^9, 3.7621878527383623`*^9}, {3.76221047490467*^9, 
   3.762210478664365*^9}, {3.762623945482951*^9, 3.762623965598537*^9}, 
   3.766268710634966*^9}],

Cell["Brackets XXGG", "Text",
 CellChangeTimes->{{3.762626332789424*^9, 3.762626371586466*^9}, 
   3.7663117160502167`*^9}],

Cell[BoxData[{
 RowBox[{
  RowBox[{"pos", "=", 
   RowBox[{"seq2pos", "/@", 
    RowBox[{"Tuples", "[", 
     RowBox[{"{", 
      RowBox[{"A", ",", "A", ",", 
       RowBox[{"{", 
        RowBox[{"\"\<G\>\"", "/.", "AAtoDigitRules"}], "}"}], ",", 
       RowBox[{"{", 
        RowBox[{"\"\<G\>\"", "/.", "AAtoDigitRules"}], "}"}]}], "}"}], 
     "]"}]}]}], ";"}], "\n", 
 RowBox[{
  RowBox[{"pts", "=", 
   RowBox[{"{", 
    RowBox[{
     RowBox[{"{", 
      RowBox[{
       RowBox[{"-", "2.8"}], ",", "1.45"}], "}"}], ",", 
     RowBox[{"{", 
      RowBox[{
       RowBox[{"-", ".3"}], ",", "1.9"}], "}"}]}], "}"}]}], ";"}], "\n", 
 RowBox[{
  RowBox[{"angle", "=", 
   RowBox[{"ArcTan", "[", 
    RowBox[{
     RowBox[{"(", 
      RowBox[{
       RowBox[{"pts", "[", 
        RowBox[{"[", 
         RowBox[{"1", ",", "2"}], "]"}], "]"}], "-", 
       RowBox[{"pts", "[", 
        RowBox[{"[", 
         RowBox[{"2", ",", "2"}], "]"}], "]"}]}], ")"}], "/", 
     RowBox[{"(", 
      RowBox[{
       RowBox[{"pts", "[", 
        RowBox[{"[", 
         RowBox[{"1", ",", "1"}], "]"}], "]"}], "-", 
       RowBox[{"pts", "[", 
        RowBox[{"[", 
         RowBox[{"2", ",", "1"}], "]"}], "]"}]}], ")"}]}], "]"}]}], 
  ";"}], "\n", 
 RowBox[{
  RowBox[{"horizontalpts", "=", 
   RowBox[{
    RowBox[{"RotationTransform", "[", 
     RowBox[{"-", "angle"}], "]"}], "@", "pts"}]}], ";"}], "\n", 
 RowBox[{
  RowBox[{"stick", "=", 
   RowBox[{"{", 
    RowBox[{"0", ",", 
     RowBox[{"-", ".1"}]}], "}"}]}], ";"}], "\n", 
 RowBox[{
  RowBox[{"bracket2", "=", 
   RowBox[{"Graphics", "[", 
    RowBox[{
     RowBox[{"GeometricTransformation", "[", 
      RowBox[{
       RowBox[{"{", 
        RowBox[{
         RowBox[{"Line", "[", "horizontalpts", "]"}], ",", 
         RowBox[{"Line", "[", 
          RowBox[{"{", 
           RowBox[{
            RowBox[{"horizontalpts", "[", 
             RowBox[{"[", "1", "]"}], "]"}], ",", 
            RowBox[{
             RowBox[{"horizontalpts", "[", 
              RowBox[{"[", "1", "]"}], "]"}], "+", "stick"}]}], "}"}], "]"}], 
         ",", 
         RowBox[{"Line", "[", 
          RowBox[{"{", 
           RowBox[{
            RowBox[{"horizontalpts", "[", 
             RowBox[{"[", "2", "]"}], "]"}], ",", 
            RowBox[{
             RowBox[{"horizontalpts", "[", 
              RowBox[{"[", "2", "]"}], "]"}], "+", "stick"}]}], "}"}], 
          "]"}]}], "}"}], ",", 
       RowBox[{"RotationTransform", "[", " ", "angle", "]"}]}], "]"}], ",", 
     RowBox[{"Frame", "\[Rule]", "True"}]}], "]"}]}], ";"}]}], "Input",
 CellChangeTimes->{{3.762187743458331*^9, 3.762187768797159*^9}, {
   3.762187818985333*^9, 3.7621878527383623`*^9}, {3.76221047490467*^9, 
   3.762210478664365*^9}, {3.762623945482951*^9, 3.762623965598537*^9}, 
   3.762626397489129*^9, 3.766268716761715*^9}],

Cell["Brackets XXCG", "Text",
 CellChangeTimes->{{3.762626332789424*^9, 3.762626371586466*^9}, {
   3.76262676409801*^9, 3.7626267643913097`*^9}, 3.7663117178705482`*^9}],

Cell[BoxData[{
 RowBox[{
  RowBox[{"pos", "=", 
   RowBox[{"seq2pos", "/@", 
    RowBox[{"Tuples", "[", 
     RowBox[{"{", 
      RowBox[{"A", ",", "A", ",", 
       RowBox[{"{", 
        RowBox[{"\"\<C\>\"", "/.", "AAtoDigitRules"}], "}"}], ",", 
       RowBox[{"{", 
        RowBox[{"\"\<G\>\"", "/.", "AAtoDigitRules"}], "}"}]}], "}"}], 
     "]"}]}]}], ";"}], "\n", 
 RowBox[{
  RowBox[{"pts", "=", 
   RowBox[{"{", 
    RowBox[{
     RowBox[{"{", 
      RowBox[{"2.8", ",", ".35"}], "}"}], ",", 
     RowBox[{"{", 
      RowBox[{"2.8", ",", "1.25"}], "}"}]}], "}"}]}], ";"}], "\n", 
 RowBox[{
  RowBox[{"angle", "=", 
   RowBox[{"ArcCot", "[", 
    RowBox[{
     RowBox[{"(", 
      RowBox[{
       RowBox[{"pts", "[", 
        RowBox[{"[", 
         RowBox[{"1", ",", "1"}], "]"}], "]"}], "-", 
       RowBox[{"pts", "[", 
        RowBox[{"[", 
         RowBox[{"2", ",", "1"}], "]"}], "]"}]}], ")"}], "/", 
     RowBox[{"(", 
      RowBox[{
       RowBox[{"pts", "[", 
        RowBox[{"[", 
         RowBox[{"1", ",", "2"}], "]"}], "]"}], "-", 
       RowBox[{"pts", "[", 
        RowBox[{"[", 
         RowBox[{"2", ",", "2"}], "]"}], "]"}]}], ")"}]}], "]"}]}], 
  ";"}], "\n", 
 RowBox[{
  RowBox[{"horizontalpts", "=", 
   RowBox[{
    RowBox[{"RotationTransform", "[", 
     RowBox[{"-", "angle"}], "]"}], "@", "pts"}]}], ";"}], "\n", 
 RowBox[{
  RowBox[{"stick", "=", 
   RowBox[{"{", 
    RowBox[{"0", ",", ".1"}], "}"}]}], ";"}], "\n", 
 RowBox[{
  RowBox[{"bracket3", "=", 
   RowBox[{"Graphics", "[", 
    RowBox[{
     RowBox[{"GeometricTransformation", "[", 
      RowBox[{
       RowBox[{"{", 
        RowBox[{
         RowBox[{"Line", "[", "horizontalpts", "]"}], ",", 
         RowBox[{"Line", "[", 
          RowBox[{"{", 
           RowBox[{
            RowBox[{"horizontalpts", "[", 
             RowBox[{"[", "1", "]"}], "]"}], ",", 
            RowBox[{
             RowBox[{"horizontalpts", "[", 
              RowBox[{"[", "1", "]"}], "]"}], "+", "stick"}]}], "}"}], "]"}], 
         ",", 
         RowBox[{"Line", "[", 
          RowBox[{"{", 
           RowBox[{
            RowBox[{"horizontalpts", "[", 
             RowBox[{"[", "2", "]"}], "]"}], ",", 
            RowBox[{
             RowBox[{"horizontalpts", "[", 
              RowBox[{"[", "2", "]"}], "]"}], "+", "stick"}]}], "}"}], 
          "]"}]}], "}"}], ",", 
       RowBox[{"RotationTransform", "[", " ", "angle", "]"}]}], "]"}], ",", 
     RowBox[{"Frame", "\[Rule]", "True"}]}], "]"}]}], ";"}]}], "Input",
 CellChangeTimes->{{3.762187743458331*^9, 3.762187768797159*^9}, {
   3.762187818985333*^9, 3.7621878527383623`*^9}, {3.76221047490467*^9, 
   3.762210478664365*^9}, {3.762623945482951*^9, 3.762623965598537*^9}, 
   3.762626397489129*^9, {3.7626267660263243`*^9, 3.7626267662617397`*^9}, 
   3.7662687237739697`*^9}]
}, Open  ]],

Cell[CellGroupData[{

Cell["\<\
Step 4. Visualization of the GB1 landscape (this will take ~10min to evaluate)\
\>", "Subsubsection",
 CellChangeTimes->{{3.766311584157797*^9, 3.7663115882229633`*^9}, {
  3.7663122382926807`*^9, 3.766312261614949*^9}, {3.766338264353703*^9, 
  3.766338264919726*^9}, {3.7673051711006308`*^9, 3.767305171773748*^9}}],

Cell[BoxData[{
 RowBox[{
  RowBox[{"seqtips", "=", 
   RowBox[{"StringJoin", "/@", 
    RowBox[{"(", 
     RowBox[{"sequences", "/.", "DigitToAARules"}], ")"}]}]}], ";"}], "\n", 
 RowBox[{
  RowBox[{
   RowBox[{"ordering", "=", 
    RowBox[{"Reverse", "@", 
     RowBox[{"Ordering", "[", 
      RowBox[{"coordinates", "[", 
       RowBox[{"[", 
        RowBox[{"All", ",", "3"}], "]"}], "]"}], "]"}]}]}], ";"}], " ", 
  RowBox[{"(*", 
   RowBox[{
   "order", " ", "sequences", " ", "so", " ", "that", " ", "high", " ", 
    "fitness", " ", "sequences", " ", "are", " ", "plotted", " ", "first"}], 
   "*)"}]}], "\n", 
 RowBox[{
  RowBox[{"colordataordered", "=", 
   RowBox[{
    RowBox[{"(", 
     RowBox[{
      RowBox[{
       RowBox[{
        RowBox[{"ColorData", "[", "\"\<TemperatureMap\>\"", "]"}], "[", "#", 
        "]"}], "&"}], "/@", 
      RowBox[{"Rescale", "[", "fitness", "]"}]}], ")"}], "[", 
    RowBox[{"[", "ordering", "]"}], "]"}]}], ";"}], "\[IndentingNewLine]", 
 RowBox[{
  RowBox[{"seqtipsordered", "=", 
   RowBox[{"seqtips", "[", 
    RowBox[{"[", "ordering", "]"}], "]"}]}], ";"}]}], "Input",
 CellChangeTimes->{{3.7458447717245092`*^9, 3.74584478535528*^9}, {
   3.745856450189296*^9, 3.745856450197193*^9}, {3.745879462893813*^9, 
   3.74587946942222*^9}, {3.745942223245883*^9, 3.7459422248462467`*^9}, 
   3.748080050031865*^9, {3.7480801246861134`*^9, 3.748080127668578*^9}, {
   3.749400129771187*^9, 3.749400137423234*^9}, {3.749400178906673*^9, 
   3.7494001838388567`*^9}, {3.7494035763808327`*^9, 3.749403581645755*^9}, 
   3.749549327266533*^9, {3.750027180054006*^9, 3.7500271906801367`*^9}, {
   3.750082371497568*^9, 3.750082372671278*^9}, 3.7511957066878147`*^9, {
   3.751196610675757*^9, 3.7511966682868958`*^9}, 3.751197681620088*^9, {
   3.75223159609035*^9, 3.752231596772306*^9}, {3.7639817574742613`*^9, 
   3.763981758150288*^9}, {3.766251120647047*^9, 3.766251147244293*^9}, {
   3.766311532097198*^9, 3.76631154410201*^9}}],

Cell[BoxData[
 RowBox[{
  RowBox[{"verts", "=", 
   RowBox[{"Graphics", "[", 
    RowBox[{
     RowBox[{"Prepend", "[", 
      RowBox[{
       RowBox[{"Riffle", "[", 
        RowBox[{
         RowBox[{"colordata", "[", 
          RowBox[{"[", "ordering", "]"}], "]"}], ",", 
         RowBox[{"Point", "/@", 
          RowBox[{"coordinates", "[", 
           RowBox[{"[", 
            RowBox[{"ordering", ",", 
             RowBox[{"{", 
              RowBox[{"1", ",", "2"}], "}"}]}], "]"}], "]"}]}]}], "]"}], ",", 
       
       RowBox[{"PointSize", "[", ".008", "]"}]}], "]"}], ",", 
     RowBox[{"Frame", "\[Rule]", "False"}]}], "]"}]}], ";"}]], "Input",
 CellChangeTimes->{{3.766251120662385*^9, 3.76625114725387*^9}}],

Cell[BoxData[
 RowBox[{
  RowBox[{"mainplot", "=", 
   RowBox[{"Show", "[", 
    RowBox[{
     RowBox[{"GraphPlot", "[", 
      RowBox[{
       RowBox[{"Adj", "[", 
        RowBox[{"[", 
         RowBox[{"All", ",", "All"}], "]"}], "]"}], ",", 
       "\[IndentingNewLine]", 
       RowBox[{"VertexCoordinateRules", "\[Rule]", 
        RowBox[{
         RowBox[{"coordinates", "[", 
          RowBox[{"[", 
           RowBox[{"All", ",", 
            RowBox[{"{", 
             RowBox[{"1", ",", "2"}], "}"}]}], "]"}], "]"}], ".", 
         RowBox[{"{", 
          RowBox[{
           RowBox[{"{", 
            RowBox[{"1", ",", "0"}], "}"}], ",", 
           RowBox[{"{", 
            RowBox[{"0", ",", "1"}], "}"}]}], "}"}]}]}], ",", 
       RowBox[{"PlotStyle", "\[Rule]", 
        RowBox[{"{", 
         RowBox[{
          RowBox[{"GrayLevel", "[", 
           RowBox[{".6", ",", ".05"}], "]"}], ",", 
          RowBox[{"PointSize", "\[Rule]", "0"}], ",", 
          RowBox[{"Thickness", "\[Rule]", 
           RowBox[{"8", " ", 
            RowBox[{"10", "^", 
             RowBox[{"-", "4"}]}]}]}]}], "}"}]}], ",", 
       RowBox[{"Axes", "\[Rule]", "True"}], ",", 
       RowBox[{"AxesStyle", "\[Rule]", 
        RowBox[{"{", 
         RowBox[{
          RowBox[{"{", 
           RowBox[{
            RowBox[{"Thickness", "[", ".001", "]"}], ",", 
            RowBox[{"GrayLevel", "[", "0", "]"}], ",", 
            RowBox[{"Arrowheads", "[", ".025", "]"}]}], "}"}], ",", 
          RowBox[{"{", 
           RowBox[{
            RowBox[{"Thickness", "[", ".001", "]"}], ",", 
            RowBox[{"GrayLevel", "[", "0", "]"}], ",", 
            RowBox[{"Arrowheads", "[", ".025", "]"}]}], "}"}]}], "}"}]}], ",", 
       RowBox[{"Ticks", "\[Rule]", 
        RowBox[{"{", 
         RowBox[{
          RowBox[{
           RowBox[{
            RowBox[{"{", 
             RowBox[{"#", ",", "#", ",", 
              RowBox[{"{", 
               RowBox[{"0.005", ",", "0.005"}], "}"}]}], "}"}], "&"}], "/@", 
           RowBox[{"Range", "[", 
            RowBox[{
             RowBox[{"-", "6"}], ",", "4", ",", "1"}], "]"}]}], ",", 
          RowBox[{
           RowBox[{
            RowBox[{"{", 
             RowBox[{"#", ",", "#", ",", 
              RowBox[{"{", 
               RowBox[{"0.005", ",", "0.005"}], "}"}]}], "}"}], "&"}], "/@", 
           RowBox[{"Range", "[", 
            RowBox[{
             RowBox[{"-", "5"}], ",", "6", ",", "1"}], "]"}]}]}], "}"}]}], 
       ",", 
       RowBox[{"TicksStyle", "\[Rule]", 
        RowBox[{"Directive", "[", 
         RowBox[{"FontSize", "\[Rule]", "12"}], "]"}]}], ",", 
       RowBox[{"PlotRange", "\[Rule]", "pr"}], ",", 
       RowBox[{"ImageSize", "\[Rule]", "800"}], ",", 
       RowBox[{"PlotRangePadding", "\[Rule]", 
        RowBox[{"{", 
         RowBox[{"0", ",", ".1"}], "}"}]}], ",", 
       RowBox[{"ImagePadding", "\[Rule]", "None"}]}], "]"}], ",", "verts", 
     ",", "pgs", ",", "WTplot", ",", "LPplot", ",", "arrows", ",", "textLP", 
     ",", "ridgeslabel", ",", "bracket1", ",", " ", "bracket2", ",", " ", 
     "bracket3"}], "]"}]}], ";"}]], "Input",
 CellChangeTimes->{{3.751217538187566*^9, 3.751217546948759*^9}, {
   3.7512176953246098`*^9, 3.751217695601869*^9}, 3.751218998340526*^9, 
   3.75121903203609*^9, {3.751222766114758*^9, 3.7512227664410887`*^9}, 
   3.75122279808069*^9, {3.7512968514223433`*^9, 3.751296855725099*^9}, {
   3.751296965392047*^9, 3.751296967766448*^9}, {3.7512986756760597`*^9, 
   3.7512986832720222`*^9}, {3.7512995624324303`*^9, 3.751299562788148*^9}, {
   3.7621881504978933`*^9, 3.762188152477661*^9}, {3.762514882674559*^9, 
   3.76251488280623*^9}, {3.762517158380248*^9, 3.76251716519346*^9}, {
   3.762630574270935*^9, 3.762630574973545*^9}, 3.76263079453152*^9, {
   3.7626321042968616`*^9, 3.762632115971532*^9}, {3.764083964192459*^9, 
   3.764083964374261*^9}, {3.764085016522046*^9, 3.7640850179592037`*^9}, {
   3.764085227997919*^9, 3.7640852290796633`*^9}, {3.7662511206722593`*^9, 
   3.766251147263954*^9}, {3.766325508717511*^9, 3.7663255088952103`*^9}}],

Cell[BoxData[
 RowBox[{
  RowBox[{"mainplotr", "=", 
   RowBox[{"Rasterize", "[", 
    RowBox[{"mainplot", ",", 
     RowBox[{"RasterSize", "\[Rule]", "1000"}]}], "]"}]}], ";"}]], "Input",
 CellChangeTimes->{{3.751217568324378*^9, 3.751217578535267*^9}, 
   3.76399610072075*^9, 3.7648879560240393`*^9, {3.766268757288238*^9, 
   3.766268757455221*^9}, {3.7662688586099033`*^9, 3.766268858760009*^9}, {
   3.766269352185108*^9, 3.7662693527588367`*^9}}],

Cell[BoxData[
 RowBox[{
  RowBox[{"Export", "[", 
   RowBox[{
   "\"\<GB1_visualization.jpg\>\"", ",", "mainplotr", ",", "\"\<JPEG\>\"", 
    ",", 
    RowBox[{"ImageResolution", "\[Rule]", "500"}]}], "]"}], ";"}]], "Input",
 CellChangeTimes->{{3.765561326129243*^9, 3.765561326316823*^9}, {
  3.765561382733651*^9, 3.7655613957312117`*^9}, {3.76556144153088*^9, 
  3.765561459543495*^9}, {3.7662693562185507`*^9, 3.766269364094623*^9}, {
  3.766325618211471*^9, 3.766325618495852*^9}, {3.767361119991807*^9, 
  3.767361125811543*^9}}]
}, Open  ]],

Cell[CellGroupData[{

Cell["Bar legend", "Subsubsection",
 CellChangeTimes->{{3.762637281584857*^9, 3.76263728507167*^9}}],

Cell[CellGroupData[{

Cell[BoxData[
 RowBox[{"{", 
  RowBox[{
   RowBox[{"Min", "@", "fitness"}], ",", 
   RowBox[{"Max", "@", "fitness"}]}], "}"}]], "Input",
 CellChangeTimes->{{3.75122465593114*^9, 3.751224661480713*^9}, {
  3.7626370066277122`*^9, 3.762637010375057*^9}}],

Cell[BoxData[
 RowBox[{"{", 
  RowBox[{
   RowBox[{"-", "7.915776952157727`"}], ",", "1.9300586647898794`"}], 
  "}"}]], "Output",
 CellChangeTimes->{3.7512246617846727`*^9, 3.7626370109665422`*^9, 
  3.764888777669042*^9, 3.765834978432304*^9, 3.76631362431066*^9, 
  3.766322912189213*^9, 3.767306303070072*^9, 3.7673064965491953`*^9}]
}, Open  ]],

Cell[CellGroupData[{

Cell[BoxData[
 RowBox[{"BarLegend", "[", 
  RowBox[{
   RowBox[{"{", 
    RowBox[{
     RowBox[{
      RowBox[{
       RowBox[{"ColorData", "[", "\"\<TemperatureMap\>\"", "]"}], "[", 
       RowBox[{
        RowBox[{"(", 
         RowBox[{"#", "-", 
          RowBox[{"Min", "@", 
           RowBox[{"fitness", "[", 
            RowBox[{"[", "All", "]"}], "]"}]}]}], ")"}], "/", 
        RowBox[{"(", 
         RowBox[{
          RowBox[{"Max", "@", 
           RowBox[{"fitness", "[", 
            RowBox[{"[", "All", "]"}], "]"}]}], "-", 
          RowBox[{"Min", "@", 
           RowBox[{"fitness", "[", 
            RowBox[{"[", "All", "]"}], "]"}]}]}], ")"}]}], "]"}], "&"}], ",", 
     
     RowBox[{"{", 
      RowBox[{
       RowBox[{"Min", "@", 
        RowBox[{"fitness", "[", 
         RowBox[{"[", "All", "]"}], "]"}]}], ",", 
       RowBox[{"Max", "@", 
        RowBox[{"fitness", "[", 
         RowBox[{"[", "All", "]"}], "]"}]}]}], "}"}]}], "}"}], ",", 
   RowBox[{"LabelStyle", "\[Rule]", 
    RowBox[{"Directive", "[", 
     RowBox[{"Black", ",", 
      RowBox[{"FontSize", "\[Rule]", "18"}]}], "]"}]}], ",", 
   RowBox[{"LegendMarkerSize", "\[Rule]", 
    RowBox[{"300", "*", "2"}]}], ",", 
   RowBox[{"LegendLayout", "\[Rule]", "\"\<Row\>\""}]}], "]"}]], "Input",
 CellChangeTimes->{{3.751220736980212*^9, 3.751220737154046*^9}, {
   3.751229638163227*^9, 3.751229716742565*^9}, 3.751231185742323*^9}],

Cell[BoxData[
 TemplateBox[{StyleBox[
    StyleBox[
     PaneBox[
      GraphicsBox[{{}, {}, 
        RasterBox[CompressedData["
1:eJwVl3k4VfsXxmlOCqHUjRAlQ8nYpDephChCEpU4EpXxKnLJbSISUiGkQgMp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         "], {{-300, 
           Rational[-15, 2]}, {300, 
           Rational[15, 2]}}], {Antialiasing -> False, 
         AbsoluteThickness[0.1], 
         Directive[
          Opacity[0.3], 
          GrayLevel[0]], 
         LineBox[
          NCache[{{300, 
             Rational[-15, 2]}, {-300, 
             Rational[-15, 2]}, {-300, 
             Rational[15, 2]}, {300, 
             Rational[15, 2]}, {300, 
             Rational[-15, 2]}}, {{300, -7.5}, {-300, -7.5}, {-300, 7.5}, {
            300, 7.5}, {300, -7.5}}]]}, {
         CapForm[None], {}}, {Antialiasing -> False, 
         StyleBox[
          LineBox[{{-300., -7.5}, {300., -7.5}}], 
          Directive[
           AbsoluteThickness[0.2], 
           Opacity[0.3], 
           GrayLevel[0]], StripOnInput -> False], 
         StyleBox[
          StyleBox[{{
             StyleBox[
              LineBox[{{{-183.0456852791878, -7.5}, 
                 
                 Offset[{
                  0, -4.}, {-183.0456852791878, -7.5}]}, \
{{-61.21827411167513, -7.5}, 
                 Offset[{0, -4.}, {-61.21827411167513, -7.5}]}, {{
                 60.609137055837564`, -7.5}, 
                 Offset[{0, -4.}, {60.609137055837564`, -7.5}]}, {{
                 182.43654822335026`, -7.5}, 
                 Offset[{0, -4.}, {182.43654822335026`, -7.5}]}}], 
              Directive[
               AbsoluteThickness[0.2], 
               GrayLevel[0.4]], StripOnInput -> False], 
             StyleBox[
              LineBox[{{{-274.4162436548223, -7.5}, 
                 
                 Offset[{
                  0., -2.5}, {-274.4162436548223, -7.5}]}, \
{{-243.95939086294416`, -7.5}, 
                 
                 Offset[{
                  0., -2.5}, {-243.95939086294416`, -7.5}]}, \
{{-213.502538071066, -7.5}, 
                 
                 Offset[{
                  0., -2.5}, {-213.502538071066, -7.5}]}, \
{{-152.58883248730965`, -7.5}, 
                 
                 Offset[{
                  0., -2.5}, {-152.58883248730965`, -7.5}]}, \
{{-122.13197969543147`, -7.5}, 
                 
                 Offset[{
                  0., -2.5}, {-122.13197969543147`, -7.5}]}, \
{{-91.6751269035533, -7.5}, 
                 
                 Offset[{
                  0., -2.5}, {-91.6751269035533, -7.5}]}, \
{{-30.761421319796955`, -7.5}, 
                 
                 Offset[{
                  0., -2.5}, {-30.761421319796955`, -7.5}]}, \
{{-0.30456852791878175`, -7.5}, 
                 Offset[{0., -2.5}, {-0.30456852791878175`, -7.5}]}, {{
                 30.15228426395939, -7.5}, 
                 Offset[{0., -2.5}, {30.15228426395939, -7.5}]}, {{
                 91.06598984771574, -7.5}, 
                 Offset[{0., -2.5}, {91.06598984771574, -7.5}]}, {{
                 121.5228426395939, -7.5}, 
                 Offset[{0., -2.5}, {121.5228426395939, -7.5}]}, {{
                 151.97969543147207`, -7.5}, 
                 Offset[{0., -2.5}, {151.97969543147207`, -7.5}]}, {{
                 212.89340101522842`, -7.5}, 
                 Offset[{0., -2.5}, {212.89340101522842`, -7.5}]}, {{
                 243.35025380710658`, -7.5}, 
                 Offset[{0., -2.5}, {243.35025380710658`, -7.5}]}, {{
                 273.8071065989848, -7.5}, 
                 Offset[{0., -2.5}, {273.8071065989848, -7.5}]}}], 
              Directive[
               AbsoluteThickness[0.2], 
               GrayLevel[0.4], 
               Opacity[0.3]], StripOnInput -> False]}, 
            StyleBox[
             StyleBox[{{
                StyleBox[{
                  InsetBox[
                   FormBox[
                    RowBox[{"-", "6"}], TraditionalForm], 
                   Offset[{0., -7.}, {-183.0456852791878, -7.5}], {0., 1.}, 
                   Automatic, {1, 0}], 
                  InsetBox[
                   FormBox[
                    RowBox[{"-", "4"}], TraditionalForm], 
                   Offset[{0., -7.}, {-61.21827411167513, -7.5}], {0., 1.}, 
                   Automatic, {1, 0}], 
                  InsetBox[
                   FormBox[
                    RowBox[{"-", "2"}], TraditionalForm], 
                   Offset[{0., -7.}, {60.609137055837564`, -7.5}], {0., 1.}, 
                   Automatic, {1, 0}], 
                  InsetBox[
                   FormBox["0", TraditionalForm], 
                   Offset[{0., -7.}, {182.43654822335026`, -7.5}], {0., 1.}, 
                   Automatic, {1, 0}]}, 
                 Directive[
                  AbsoluteThickness[0.2], 
                  GrayLevel[0.4]], {
                  Directive[
                   Opacity[1], 
                   Directive[
                    GrayLevel[0], FontSize -> 18]], 
                  Directive[
                   Opacity[1], 
                   Directive[
                    GrayLevel[0], FontSize -> 18]]}, StripOnInput -> False], 
                
                StyleBox[{{}, {}, {}, {}, {}, {}, {}, {}, {}, {}, {}, {}, {}, \
{}, {}}, 
                 Directive[
                  AbsoluteThickness[0.2], 
                  GrayLevel[0.4], 
                  Opacity[0.3]], {
                  Directive[
                   Opacity[1], 
                   Directive[
                    GrayLevel[0], FontSize -> 18]], 
                  Directive[
                   Opacity[1], 
                   Directive[
                    GrayLevel[0], FontSize -> 18]]}, StripOnInput -> 
                 False]}, {}}, {
               Directive[
                Opacity[1], 
                Directive[
                 GrayLevel[0], FontSize -> 18]], 
               Directive[
                Opacity[1], 
                Directive[
                 GrayLevel[0], FontSize -> 18]]}, StripOnInput -> False], 
             "GraphicsLabel", StripOnInput -> False]}, "GraphicsTicks", 
           StripOnInput -> False], 
          Directive[
           AbsoluteThickness[0.2], 
           Opacity[0.3], 
           GrayLevel[0]], StripOnInput -> False]}}, PlotRangePadding -> 
       Scaled[0.02], PlotRange -> All, Frame -> True, 
       FrameTicks -> {{True, False}, {False, False}}, FrameStyle -> 
       Opacity[0], FrameTicksStyle -> Opacity[0], 
       ImageSize -> {600, Automatic}, BaseStyle -> {}], Alignment -> Left, 
      AppearanceElements -> None, ImageMargins -> {{5, 5}, {5, 5}}, 
      ImageSizeAction -> "ResizeToFit"], LineIndent -> 0, StripOnInput -> 
     False], {
     Directive[
      GrayLevel[0], FontSize -> 18], FontFamily -> "Arial"}, Background -> 
    Automatic, StripOnInput -> False]},
  "BarLegend",
  DisplayFunction->(#& ),
  InterpretationFunction:>(RowBox[{"BarLegend", "[", 
     RowBox[{
       RowBox[{"{", 
         RowBox[{
           RowBox[{
             RowBox[{
               RowBox[{"ColorData", "[", "\"TemperatureMap\"", "]"}], "[", 
               FractionBox[
                RowBox[{"#1", "-", 
                  RowBox[{"Min", "[", 
                    
                    RowBox[{
                    "fitness", "\[LeftDoubleBracket]", "All", 
                    "\[RightDoubleBracket]"}], "]"}]}], 
                RowBox[{
                  RowBox[{"Max", "[", 
                    
                    RowBox[{
                    "fitness", "\[LeftDoubleBracket]", "All", 
                    "\[RightDoubleBracket]"}], "]"}], "-", 
                  RowBox[{"Min", "[", 
                    
                    RowBox[{
                    "fitness", "\[LeftDoubleBracket]", "All", 
                    "\[RightDoubleBracket]"}], "]"}]}]], "]"}], "&"}], ",", 
           RowBox[{"{", 
             RowBox[{
               RowBox[{"-", "7.915776952157727`"}], ",", 
               "1.9300586647898794`"}], "}"}]}], "}"}], ",", 
       RowBox[{"LabelStyle", "\[Rule]", 
         RowBox[{"Directive", "[", 
           RowBox[{
             InterpretationBox[
              ButtonBox[
               TooltipBox[
                GraphicsBox[{{
                   GrayLevel[0], 
                   RectangleBox[{0, 0}]}, {
                   GrayLevel[0], 
                   RectangleBox[{1, -1}]}, {
                   GrayLevel[0], 
                   RectangleBox[{0, -1}, {2, 1}]}}, AspectRatio -> 1, Frame -> 
                 True, FrameStyle -> GrayLevel[0.], FrameTicks -> None, 
                 PlotRangePadding -> None, ImageSize -> 
                 Dynamic[{
                   Automatic, 1.35 CurrentValue["FontCapHeight"]/
                    AbsoluteCurrentValue[Magnification]}]], "GrayLevel[0]"], 
               Appearance -> None, BaseStyle -> {}, BaselinePosition -> 
               Baseline, DefaultBaseStyle -> {}, ButtonFunction :> 
               With[{Typeset`box$ = EvaluationBox[]}, 
                 If[
                  Not[
                   AbsoluteCurrentValue["Deployed"]], 
                  SelectionMove[Typeset`box$, All, Expression]; 
                  FrontEnd`Private`$ColorSelectorInitialAlpha = 1; 
                  FrontEnd`Private`$ColorSelectorInitialColor = GrayLevel[0]; 
                  FrontEnd`Private`$ColorSelectorUseMakeBoxes = True; 
                  MathLink`CallFrontEnd[
                    FrontEnd`AttachCell[Typeset`box$, 
                    FrontEndResource["GrayLevelColorValueSelector"], {
                    0, {Left, Bottom}}, {Left, Top}, 
                    "ClosingActions" -> {
                    "SelectionDeparture", "ParentChanged", 
                    "EvaluatorQuit"}]]]], BaseStyle -> Inherited, Evaluator -> 
               Automatic, Method -> "Preemptive"], 
              GrayLevel[0], Editable -> False, Selectable -> False], ",", 
             RowBox[{"FontSize", "\[Rule]", "18"}]}], "]"}]}], ",", 
       RowBox[{"LegendMarkerSize", "\[Rule]", "600"}], ",", 
       RowBox[{"LegendLayout", "\[Rule]", "\"Row\""}]}], "]"}]& )]], "Output",\

 CellChangeTimes->{
  3.7512207381389008`*^9, 3.75122081235277*^9, {3.7512296416939096`*^9, 
   3.751229677973465*^9}, {3.751231179921988*^9, 3.751231187576528*^9}, 
   3.762636923480578*^9, 3.764888779192048*^9, 3.765834981239238*^9, 
   3.766313625523267*^9, 3.7663229129038754`*^9, 3.7673063038264027`*^9, 
   3.76730649722176*^9}]
}, Open  ]],

Cell[BoxData[{
 RowBox[{
  RowBox[{"binwidth", "=", ".02"}], ";"}], "\n", 
 RowBox[{
  RowBox[{"lb", "=", 
   RowBox[{"-", "8"}]}], ";"}], "\[IndentingNewLine]", 
 RowBox[{
  RowBox[{"ub", "=", "2"}], ";"}]}], "Input",
 CellChangeTimes->{{3.751225036375196*^9, 3.751225063013381*^9}, {
   3.751225517801984*^9, 3.7512255397145844`*^9}, {3.7512256108502398`*^9, 
   3.7512256282097883`*^9}, {3.751229223682905*^9, 3.751229232604574*^9}, {
   3.751229263127438*^9, 3.751229263374674*^9}, {3.751229470340917*^9, 
   3.7512294730181217`*^9}, {3.7512308245836487`*^9, 3.751230825518368*^9}, 
   3.751230998164958*^9, {3.762636806940722*^9, 3.7626368356876574`*^9}}],

Cell[CellGroupData[{

Cell[BoxData[
 RowBox[{"Rasterize", "[", 
  RowBox[{
   RowBox[{"Show", "[", 
    RowBox[{
     RowBox[{"Module", "[", 
      RowBox[{
       RowBox[{"{", "dist", "}"}], ",", 
       RowBox[{
        RowBox[{"dist", "=", 
         RowBox[{"BinCounts", "[", 
          RowBox[{"fitness", ",", 
           RowBox[{"{", 
            RowBox[{
             RowBox[{"-", "8"}], ",", "2", ",", "binwidth"}], "}"}]}], 
          "]"}]}], ";", "\[IndentingNewLine]", 
        RowBox[{"dist", "=", 
         RowBox[{"dist", "/", 
          RowBox[{"Total", "[", "dist", "]"}]}]}], ";", "\[IndentingNewLine]", 
        RowBox[{"Graphics", "[", 
         RowBox[{
          RowBox[{"Table", "[", 
           RowBox[{
            RowBox[{"{", 
             RowBox[{
              RowBox[{"EdgeForm", "[", 
               RowBox[{"{", 
                RowBox[{"Thick", ",", "Gray"}], "}"}], "]"}], ",", 
              RowBox[{
               RowBox[{"(", 
                RowBox[{
                 RowBox[{
                  RowBox[{"ColorData", "[", "\"\<TemperatureMap\>\"", "]"}], 
                  "[", 
                  RowBox[{
                   RowBox[{"(", 
                    RowBox[{"#", "-", 
                    RowBox[{"Min", "@", 
                    RowBox[{"fitness", "[", 
                    RowBox[{"[", "All", "]"}], "]"}]}]}], ")"}], "/", 
                   RowBox[{"(", 
                    RowBox[{
                    RowBox[{"Max", "@", 
                    RowBox[{"fitness", "[", 
                    RowBox[{"[", "All", "]"}], "]"}]}], "-", 
                    RowBox[{"Min", "@", 
                    RowBox[{"fitness", "[", 
                    RowBox[{"[", "All", "]"}], "]"}]}]}], ")"}]}], "]"}], 
                 "&"}], ")"}], "[", 
               RowBox[{
                RowBox[{
                 RowBox[{"Range", "[", 
                  RowBox[{
                   RowBox[{"-", "8"}], ",", "2", ",", "binwidth"}], "]"}], 
                 "[", 
                 RowBox[{"[", "i", "]"}], "]"}], " ", "+", 
                RowBox[{"binwidth", "/", "2"}]}], "]"}], ",", 
              RowBox[{"Rectangle", "[", 
               RowBox[{
                RowBox[{"{", 
                 RowBox[{
                  RowBox[{"i", "+", ".5"}], ",", 
                  RowBox[{"dist", "[", 
                   RowBox[{"[", "i", "]"}], "]"}]}], "}"}], ",", 
                RowBox[{"{", 
                 RowBox[{
                  RowBox[{"i", "-", ".5"}], ",", "0"}], "}"}]}], "]"}]}], 
             "}"}], ",", 
            RowBox[{"{", 
             RowBox[{"i", ",", 
              RowBox[{
               RowBox[{"(", 
                RowBox[{"ub", "-", "lb"}], ")"}], "/", "binwidth"}]}], 
             "}"}]}], "]"}], ",", 
          RowBox[{"AspectRatio", "\[Rule]", ".15"}]}], "\[IndentingNewLine]", 
         "]"}]}]}], "\[IndentingNewLine]", "]"}], ",", 
     RowBox[{"Module", "[", 
      RowBox[{
       RowBox[{"{", "dist", "}"}], ",", 
       RowBox[{
        RowBox[{"dist", "=", 
         RowBox[{"BinCounts", "[", 
          RowBox[{"fitness", ",", 
           RowBox[{"{", 
            RowBox[{
             RowBox[{"-", "8"}], ",", "2", ",", "binwidth"}], "}"}]}], 
          "]"}]}], ";", "\[IndentingNewLine]", 
        RowBox[{"dist", "=", 
         RowBox[{"dist", "/", 
          RowBox[{"Total", "[", "dist", "]"}]}]}], ";", "\[IndentingNewLine]", 
        RowBox[{"Graphics", "[", 
         RowBox[{
          RowBox[{"Table", "[", 
           RowBox[{
            RowBox[{"{", 
             RowBox[{"(*", 
              RowBox[{
               RowBox[{"EdgeForm", "[", "White", "]"}], ","}], "*)"}], 
             RowBox[{
              RowBox[{
               RowBox[{"(", 
                RowBox[{
                 RowBox[{
                  RowBox[{"ColorData", "[", "\"\<TemperatureMap\>\"", "]"}], 
                  "[", 
                  RowBox[{
                   RowBox[{"(", 
                    RowBox[{"#", "-", 
                    RowBox[{"Min", "@", 
                    RowBox[{"fitness", "[", 
                    RowBox[{"[", "All", "]"}], "]"}]}]}], ")"}], "/", 
                   RowBox[{"(", 
                    RowBox[{
                    RowBox[{"Max", "@", 
                    RowBox[{"fitness", "[", 
                    RowBox[{"[", "All", "]"}], "]"}]}], "-", 
                    RowBox[{"Min", "@", 
                    RowBox[{"fitness", "[", 
                    RowBox[{"[", "All", "]"}], "]"}]}]}], ")"}]}], "]"}], 
                 "&"}], ")"}], "[", 
               RowBox[{
                RowBox[{
                 RowBox[{"Range", "[", 
                  RowBox[{
                   RowBox[{"-", "8"}], ",", "2", ",", "binwidth"}], "]"}], 
                 "[", 
                 RowBox[{"[", "i", "]"}], "]"}], " ", "+", 
                RowBox[{"binwidth", "/", "2"}]}], "]"}], ",", 
              RowBox[{"Rectangle", "[", 
               RowBox[{
                RowBox[{"{", 
                 RowBox[{
                  RowBox[{"i", "+", ".5"}], ",", 
                  RowBox[{"dist", "[", 
                   RowBox[{"[", "i", "]"}], "]"}]}], "}"}], ",", 
                RowBox[{"{", 
                 RowBox[{
                  RowBox[{"i", "-", ".5"}], ",", "0"}], "}"}]}], "]"}]}], 
             "}"}], ",", 
            RowBox[{"{", 
             RowBox[{"i", ",", 
              RowBox[{
               RowBox[{"(", 
                RowBox[{"ub", "-", "lb"}], ")"}], "/", "binwidth"}]}], 
             "}"}]}], "]"}], ",", 
          RowBox[{"AspectRatio", "\[Rule]", ".2"}]}], "\[IndentingNewLine]", 
         "]"}]}]}], "\[IndentingNewLine]", "]"}]}], "]"}], ",", 
   RowBox[{"RasterSize", "\[Rule]", "1000"}]}], "]"}]], "Input",
 CellChangeTimes->{{3.762636742656661*^9, 3.762636819433661*^9}}],

Cell[BoxData[
 GraphicsBox[RasterBox[CompressedData["
1:eJzt3WeTXOWdh2Gq9pPs1r7yYvCyBmOTTAZjssk555yjydEEY4IwYMBEYzKY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   "], {{0, 0}, {360., 54.72}}, {0, 255},
   ColorFunction->RGBColor],
  ImageSize->{360., 54.72},
  PlotRange->{{0, 360.}, {0, 54.72}}]], "Output",
 CellChangeTimes->{3.762636835894125*^9, 3.764888786785981*^9, 
  3.765834991093513*^9, 3.766313630740817*^9, 3.766322917800776*^9, 
  3.767306309121784*^9, 3.767306501718938*^9}]
}, Open  ]]
}, Open  ]],

Cell[CellGroupData[{

Cell["Fit individual additive models three regions", "Subsubsection",
 CellChangeTimes->{{3.752231806868957*^9, 3.752231809756084*^9}, {
  3.7658350100482473`*^9, 3.7658350332788754`*^9}}],

Cell[BoxData[
 RowBox[{"On", "[", 
  RowBox[{"LinearSolve", "::", "luc"}], "]"}]], "Input",
 CellChangeTimes->{{3.745696923783832*^9, 3.745696925480941*^9}, {
  3.766314094777372*^9, 3.766314094961101*^9}}],

Cell[BoxData[
 RowBox[{
  RowBox[{"(*", 
   RowBox[{
   "Fit", " ", "additive", " ", "model", " ", "to", " ", "subset", " ", "of", 
    " ", "sequences"}], "*)"}], "\[IndentingNewLine]", 
  RowBox[{
   RowBox[{"FitLinearSubset", "[", 
    RowBox[{"design_", ",", "sub_", ",", "response_"}], "]"}], ":=", 
   RowBox[{"Module", "[", 
    RowBox[{
     RowBox[{"{", 
      RowBox[{"posnonnegcoeffs", ",", "designsub", ",", "coeffs"}], "}"}], 
     ",", "\[IndentingNewLine]", 
     RowBox[{
      RowBox[{"posnonnegcoeffs", "=", 
       RowBox[{
        RowBox[{"Position", "[", 
         RowBox[{
          RowBox[{"Table", "[", 
           RowBox[{
            RowBox[{
             RowBox[{
              RowBox[{
               RowBox[{"design", "[", 
                RowBox[{"[", "sub", "]"}], "]"}], "[", 
               RowBox[{"[", 
                RowBox[{"All", ",", "i"}], "]"}], "]"}], ".", 
              RowBox[{"ConstantArray", "[", 
               RowBox[{"1", ",", 
                RowBox[{"Length", "[", "sub", "]"}]}], "]"}]}], "\[Equal]", 
             "0"}], ",", 
            RowBox[{"{", 
             RowBox[{"i", ",", 
              RowBox[{
               RowBox[{"Dimensions", "[", "design", "]"}], "[", 
               RowBox[{"[", "2", "]"}], "]"}]}], "}"}]}], "]"}], ",", 
          "False"}], "]"}], "//", "Flatten"}]}], ";", "\[IndentingNewLine]", 
      RowBox[{"designsub", "=", 
       RowBox[{"design", "[", 
        RowBox[{"[", 
         RowBox[{"sub", ",", "posnonnegcoeffs"}], "]"}], "]"}]}], ";", 
      "\[IndentingNewLine]", 
      RowBox[{"coeffs", "=", 
       RowBox[{"MapPartialVal", "[", 
        RowBox[{"posnonnegcoeffs", ",", 
         RowBox[{"OrdinaryRegression", "[", 
          RowBox[{"designsub", ",", 
           RowBox[{"response", "[", 
            RowBox[{"[", "sub", "]"}], "]"}]}], "]"}], ",", 
         RowBox[{
          RowBox[{"Dimensions", "[", "design", "]"}], "[", 
          RowBox[{"[", "2", "]"}], "]"}]}], "]"}]}], ";", 
      "\[IndentingNewLine]", 
      RowBox[{"{", 
       RowBox[{
        RowBox[{"designsub", ".", 
         RowBox[{"(", 
          RowBox[{"coeffs", "[", 
           RowBox[{"[", "posnonnegcoeffs", "]"}], "]"}], ")"}]}], ",", 
        "\[IndentingNewLine]", 
        RowBox[{"{", 
         RowBox[{
          RowBox[{"coeffs", "[", 
           RowBox[{"[", "1", "]"}], "]"}], ",", 
          RowBox[{"ArrayReshape", "[", 
           RowBox[{
            RowBox[{
             RowBox[{
              RowBox[{"NumberForm", "[", 
               RowBox[{"#", ",", "2"}], "]"}], "&"}], "/@", 
             RowBox[{"Rest", "[", "coeffs", "]"}]}], ",", 
            RowBox[{"{", 
             RowBox[{"l", ",", "alpha"}], "}"}]}], "]"}]}], "}"}], ",", 
        RowBox[{"Dimensions", "[", "designsub", "]"}], ",", 
        RowBox[{
         RowBox[{"designsub", ".", 
          RowBox[{"OrdinaryRegression", "[", 
           RowBox[{"designsub", ",", 
            RowBox[{"response", "[", 
             RowBox[{"[", "sub", "]"}], "]"}]}], "]"}]}], "-", 
         RowBox[{"response", "[", 
          RowBox[{"[", "sub", "]"}], "]"}]}], ",", "coeffs"}], "}"}]}]}], 
    "]"}]}]}]], "Input",
 CellChangeTimes->{
  3.7310948915268297`*^9, {3.765834858164616*^9, 3.765834876397099*^9}}],

Cell[BoxData[{
 RowBox[{
  RowBox[{"posRegion1", "=", 
   RowBox[{"seq2pos", "/@", 
    RowBox[{"Tuples", "[", 
     RowBox[{"{", 
      RowBox[{"A", ",", "A", ",", 
       RowBox[{"{", 
        RowBox[{"\"\<G\>\"", "/.", "AAtoDigitRules"}], "}"}], ",", "A"}], 
      "}"}], "]"}]}]}], ";"}], "\[IndentingNewLine]", 
 RowBox[{
  RowBox[{"posRegion2", "=", 
   RowBox[{"Flatten", "@", 
    RowBox[{"Position", "[", 
     RowBox[{
      RowBox[{"RegionMember", "[", 
       RowBox[{"pgRU", ",", 
        RowBox[{"coordinates", "[", 
         RowBox[{"[", 
          RowBox[{"All", ",", 
           RowBox[{"{", 
            RowBox[{"1", ",", "2"}], "}"}]}], "]"}], "]"}]}], "]"}], ",", 
      "True"}], "]"}]}]}], ";"}], "\[IndentingNewLine]", 
 RowBox[{
  RowBox[{"posRegion3", "=", 
   RowBox[{"Flatten", "@", 
    RowBox[{"Position", "[", 
     RowBox[{
      RowBox[{"RegionMember", "[", 
       RowBox[{"pgRL", ",", 
        RowBox[{"coordinates", "[", 
         RowBox[{"[", 
          RowBox[{"All", ",", 
           RowBox[{"{", 
            RowBox[{"1", ",", "2"}], "}"}]}], "]"}], "]"}]}], "]"}], ",", 
      "True"}], "]"}]}]}], ";"}]}], "Input",
 CellChangeTimes->{{3.751128606600602*^9, 3.751128615174491*^9}, {
  3.75121199213017*^9, 3.7512120104613123`*^9}, {3.751212118184764*^9, 
  3.751212152642568*^9}, {3.7662494667690496`*^9, 3.766249486457109*^9}, {
  3.7662511206962957`*^9, 3.766251147278192*^9}}],

Cell[BoxData[
 RowBox[{
  RowBox[{"posRest", "=", 
   RowBox[{"Complement", "[", 
    RowBox[{
     RowBox[{"Range", "[", 
      RowBox[{"alpha", "^", "l"}], "]"}], ",", 
     RowBox[{"Union", "[", 
      RowBox[{"posRegion1", ",", "posRegion3", ",", "posRegion2"}], "]"}]}], 
    "]"}]}], ";"}]], "Input",
 CellChangeTimes->{{3.751143060841178*^9, 3.751143080294681*^9}, {
  3.766249466777179*^9, 3.7662494864713793`*^9}}],

Cell[CellGroupData[{

Cell[BoxData[
 RowBox[{"Length", "/@", 
  RowBox[{"{", 
   RowBox[{
   "posRegion1", ",", "posRegion2", ",", "posRegion3", ",", "posRest"}], 
   "}"}]}]], "Input",
 CellChangeTimes->{{3.751212157992154*^9, 3.751212174373932*^9}, {
  3.766249466782462*^9, 3.766249486481886*^9}}],

Cell[BoxData[
 RowBox[{"{", 
  RowBox[{"8000", ",", "13920", ",", "10392", ",", "127688"}], 
  "}"}]], "Output",
 CellChangeTimes->{{3.751212174689802*^9, 3.751212182828328*^9}, {
   3.751212217013936*^9, 3.751212220931711*^9}, 3.752231818258724*^9, 
   3.755524975516218*^9, 3.762628529190618*^9, 3.762637573361112*^9, 
   3.7648887910595093`*^9, 3.764888893506328*^9, 3.766268887776022*^9, 
   3.766322918630416*^9, 3.767306309825242*^9, {3.7673064773419123`*^9, 
   3.767306502193074*^9}}]
}, Open  ]],

Cell[CellGroupData[{

Cell[BoxData[{
 RowBox[{"r2", "[", 
  RowBox[{
   RowBox[{
    RowBox[{"FitLinearSubset", "[", 
     RowBox[{"null", ",", "posRegion2", ",", "completelandscapeME"}], "]"}], 
    "[", 
    RowBox[{"[", "1", "]"}], "]"}], ",", 
   RowBox[{"completelandscapeME", "[", 
    RowBox[{"[", "posRegion2", "]"}], "]"}]}], "]"}], "\[IndentingNewLine]", 
 RowBox[{"r2", "[", 
  RowBox[{
   RowBox[{
    RowBox[{"FitLinearSubset", "[", 
     RowBox[{"null", ",", "posRegion3", ",", "completelandscapeME"}], "]"}], 
    "[", 
    RowBox[{"[", "1", "]"}], "]"}], ",", 
   RowBox[{"completelandscapeME", "[", 
    RowBox[{"[", "posRegion3", "]"}], "]"}]}], "]"}], "\[IndentingNewLine]", 
 RowBox[{"r2", "[", 
  RowBox[{
   RowBox[{
    RowBox[{"FitLinearSubset", "[", 
     RowBox[{"null", ",", "posRegion1", ",", "completelandscapeME"}], "]"}], 
    "[", 
    RowBox[{"[", "1", "]"}], "]"}], ",", 
   RowBox[{"completelandscapeME", "[", 
    RowBox[{"[", "posRegion1", "]"}], "]"}]}], "]"}]}], "Input",
 CellChangeTimes->{{3.7505183213949347`*^9, 3.750518375992311*^9}, {
   3.7512122938035517`*^9, 3.7512123083844357`*^9}, {3.752231745052394*^9, 
   3.752231749047184*^9}, 3.7522318231654377`*^9, {3.7662494667880383`*^9, 
   3.76624948649691*^9}}],

Cell[BoxData["0.7747046459922212`"], "Output",
 CellChangeTimes->{
  3.751212309006957*^9, 3.752231824424684*^9, 3.76262853202392*^9, 
   3.764888799031663*^9, 3.764888897102552*^9, 3.7662688918700933`*^9, 
   3.766314104616312*^9, 3.7663229230487757`*^9, 3.7673063132611113`*^9, {
   3.767306479788411*^9, 3.767306504456543*^9}}],

Cell[BoxData["0.7892418232864098`"], "Output",
 CellChangeTimes->{
  3.751212309006957*^9, 3.752231824424684*^9, 3.76262853202392*^9, 
   3.764888799031663*^9, 3.764888897102552*^9, 3.7662688918700933`*^9, 
   3.766314104616312*^9, 3.7663229230487757`*^9, 3.7673063132611113`*^9, {
   3.767306479788411*^9, 3.767306506218069*^9}}],

Cell[BoxData["0.7995315614408213`"], "Output",
 CellChangeTimes->{
  3.751212309006957*^9, 3.752231824424684*^9, 3.76262853202392*^9, 
   3.764888799031663*^9, 3.764888897102552*^9, 3.7662688918700933`*^9, 
   3.766314104616312*^9, 3.7663229230487757`*^9, 3.7673063132611113`*^9, {
   3.767306479788411*^9, 3.767306507233513*^9}}]
}, Open  ]],

Cell[CellGroupData[{

Cell[BoxData[{
 RowBox[{
  RowBox[{
   RowBox[{"{", 
    RowBox[{
     RowBox[{"Min", "[", "#", "]"}], ",", 
     RowBox[{"Max", "[", "#", "]"}]}], "}"}], "&"}], "@", 
  RowBox[{"Union", "[", 
   RowBox[{
    RowBox[{
     RowBox[{"FitLinearSubset", "[", 
      RowBox[{"null", ",", "posRegion1", ",", "fitness"}], "]"}], "[", 
     RowBox[{"[", "1", "]"}], "]"}], ",", 
    RowBox[{
     RowBox[{"FitLinearSubset", "[", 
      RowBox[{"null", ",", "posRegion3", ",", "fitness"}], "]"}], "[", 
     RowBox[{"[", "1", "]"}], "]"}], ",", 
    RowBox[{
     RowBox[{"FitLinearSubset", "[", 
      RowBox[{"null", ",", "posRegion2", ",", "fitness"}], "]"}], "[", 
     RowBox[{"[", "1", "]"}], "]"}]}], "]"}]}], "\[IndentingNewLine]", 
 RowBox[{
  RowBox[{
   RowBox[{"{", 
    RowBox[{
     RowBox[{"Min", "[", "#", "]"}], ",", 
     RowBox[{"Max", "[", "#", "]"}]}], "}"}], "&"}], "@", 
  "completelandscapeME"}]}], "Input",
 CellChangeTimes->{{3.751144344711234*^9, 3.7511443674239283`*^9}, {
  3.7512122538322573`*^9, 3.751212257540854*^9}, {3.751219424739534*^9, 
  3.751219473824142*^9}, {3.751219506167305*^9, 3.751219508435763*^9}, {
  3.766249466801118*^9, 3.7662494865093317`*^9}}],

Cell[BoxData[
 RowBox[{"{", 
  RowBox[{
   RowBox[{"-", "8.771712497810853`"}], ",", "1.8218277980548359`"}], 
  "}"}]], "Output",
 CellChangeTimes->{3.751219478349305*^9, 3.751219509490789*^9, 
  3.7522318281015*^9, 3.762628538187117*^9, 3.764888809836956*^9, 
  3.764888907688919*^9, 3.7662689021639643`*^9, 3.7663229334689007`*^9, 
  3.767306321362385*^9, 3.7673065123512163`*^9}],

Cell[BoxData[
 RowBox[{"{", 
  RowBox[{
   RowBox[{"-", "9.278781895534646`"}], ",", "2.162767235460307`"}], 
  "}"}]], "Output",
 CellChangeTimes->{3.751219478349305*^9, 3.751219509490789*^9, 
  3.7522318281015*^9, 3.762628538187117*^9, 3.764888809836956*^9, 
  3.764888907688919*^9, 3.7662689021639643`*^9, 3.7663229334689007`*^9, 
  3.767306321362385*^9, 3.7673065123635674`*^9}]
}, Open  ]],

Cell[BoxData[
 RowBox[{
  RowBox[{"prscatter", "=", 
   RowBox[{"{", 
    RowBox[{
     RowBox[{"{", 
      RowBox[{
       RowBox[{"-", "9.5"}], ",", "2.5"}], "}"}], ",", 
     RowBox[{"{", 
      RowBox[{
       RowBox[{"-", "9.5"}], ",", "2.5"}], "}"}]}], "}"}]}], ";"}]], "Input",
 CellChangeTimes->{{3.7511413407874527`*^9, 3.7511413903353033`*^9}, {
  3.75114429223481*^9, 3.7511442953066387`*^9}, {3.751219483111538*^9, 
  3.751219519883273*^9}, {3.751220118256935*^9, 3.751220121191626*^9}}],

Cell[BoxData[{
 RowBox[{
  RowBox[{"XY", "=", 
   RowBox[{"{", 
    RowBox[{
     RowBox[{
      RowBox[{"FitLinearSubset", "[", 
       RowBox[{"null", ",", "posRegion1", ",", "completelandscapeME"}], "]"}],
       "[", 
      RowBox[{"[", "1", "]"}], "]"}], ",", 
     RowBox[{"completelandscapeME", "[", 
      RowBox[{"[", "posRegion1", "]"}], "]"}]}], "}"}]}], ";"}], "\n", 
 RowBox[{
  RowBox[{"additivefitRegion1", "=", 
   RowBox[{"Rasterize", "[", 
    RowBox[{
     RowBox[{"Show", "[", 
      RowBox[{
       RowBox[{"ListPlot", "[", 
        RowBox[{
         RowBox[{"Transpose", "[", "XY", "]"}], ",", 
         RowBox[{"PlotRange", "\[Rule]", "prscatter"}], ",", 
         RowBox[{"BaseStyle", "\[Rule]", 
          RowBox[{"{", 
           RowBox[{"FontSize", "\[Rule]", "22"}], "}"}]}], ",", 
         RowBox[{"PlotStyle", "\[Rule]", 
          RowBox[{"{", 
           RowBox[{"{", 
            RowBox[{
             RowBox[{"GrayLevel", "[", 
              RowBox[{"0", ",", ".5"}], "]"}], ",", 
             RowBox[{"PointSize", "[", ".01", "]"}]}], "}"}], "}"}]}], ",", 
         RowBox[{"AspectRatio", "\[Rule]", "Automatic"}], ",", 
         RowBox[{"Axes", "\[Rule]", "False"}], ",", 
         RowBox[{"Frame", "\[Rule]", "True"}], ",", 
         RowBox[{"FrameTicks", "\[Rule]", 
          RowBox[{"{", 
           RowBox[{
            RowBox[{"{", 
             RowBox[{
              RowBox[{"Range", "[", 
               RowBox[{
                RowBox[{"-", "10"}], ",", "2", ",", "2"}], "]"}], ",", 
              "None"}], "}"}], ",", 
            RowBox[{"{", 
             RowBox[{
              RowBox[{"Range", "[", 
               RowBox[{
                RowBox[{"-", "10"}], ",", "2", ",", "2"}], "]"}], ",", 
              "None"}], "}"}]}], "}"}]}], ",", 
         RowBox[{"FrameLabel", "\[Rule]", 
          RowBox[{"{", 
           RowBox[{
           "\"\<Additive Prediction\>\"", ",", 
            "\"\<Log relative binding\>\""}], "}"}]}], ",", 
         RowBox[{"FrameStyle", "\[Rule]", 
          RowBox[{"GrayLevel", "[", 
           RowBox[{"0", ",", ".6"}], "]"}]}]}], "]"}], ",", 
       RowBox[{"Plot", "[", 
        RowBox[{"x", ",", 
         RowBox[{"{", 
          RowBox[{"x", ",", 
           RowBox[{"-", "10"}], ",", "10"}], "}"}], ",", 
         RowBox[{"PlotStyle", "\[Rule]", 
          RowBox[{"Table", "[", 
           RowBox[{
            RowBox[{"{", 
             RowBox[{
              RowBox[{"GrayLevel", "[", 
               RowBox[{"0", ",", ".6"}], "]"}], ",", 
              RowBox[{"Thickness", "[", ".003", "]"}]}], "}"}], ",", "4"}], 
           "]"}]}]}], "]"}], ",", 
       RowBox[{"Graphics", "[", 
        RowBox[{"Text", "[", 
         RowBox[{
          RowBox[{
           RowBox[{"R", "^", "2"}], "==", 
           RowBox[{"Round", "[", 
            RowBox[{
             RowBox[{"r2", "@@", "XY"}], ",", ".01"}], "]"}]}], ",", 
          RowBox[{"{", 
           RowBox[{
            RowBox[{"-", "7"}], ",", "1"}], "}"}]}], "]"}], "]"}]}], "]"}], 
     ",", 
     RowBox[{"RasterSize", "\[Rule]", "1000"}]}], "]"}]}], ";"}], "\n", 
 RowBox[{
  RowBox[{
   RowBox[{"Export", "[", 
    RowBox[{"\"\<additivefitRegion1.pdf\>\"", ",", "additivefitRegion1"}], 
    "]"}], ";"}], "\[IndentingNewLine]"}], "\[IndentingNewLine]", 
 RowBox[{
  RowBox[{"XY", "=", 
   RowBox[{"{", 
    RowBox[{
     RowBox[{
      RowBox[{"FitLinearSubset", "[", 
       RowBox[{"null", ",", "posRegion2", ",", "completelandscapeME"}], "]"}],
       "[", 
      RowBox[{"[", "1", "]"}], "]"}], ",", 
     RowBox[{"completelandscapeME", "[", 
      RowBox[{"[", "posRegion2", "]"}], "]"}]}], "}"}]}], ";"}], "\n", 
 RowBox[{
  RowBox[{"additivefitRegion2", "=", 
   RowBox[{"Rasterize", "[", 
    RowBox[{
     RowBox[{"Show", "[", 
      RowBox[{
       RowBox[{"ListPlot", "[", 
        RowBox[{
         RowBox[{"Transpose", "[", "XY", "]"}], ",", 
         RowBox[{"PlotRange", "\[Rule]", "prscatter"}], ",", 
         RowBox[{"BaseStyle", "\[Rule]", 
          RowBox[{"{", 
           RowBox[{"FontSize", "\[Rule]", "22"}], "}"}]}], ",", 
         RowBox[{"PlotStyle", "\[Rule]", 
          RowBox[{"{", 
           RowBox[{"{", 
            RowBox[{
             RowBox[{"GrayLevel", "[", 
              RowBox[{"0", ",", ".5"}], "]"}], ",", 
             RowBox[{"PointSize", "[", ".01", "]"}]}], "}"}], "}"}]}], ",", 
         RowBox[{"AspectRatio", "\[Rule]", "Automatic"}], ",", 
         RowBox[{"Axes", "\[Rule]", "False"}], ",", 
         RowBox[{"Frame", "\[Rule]", "True"}], ",", 
         RowBox[{"FrameTicks", "\[Rule]", 
          RowBox[{"{", 
           RowBox[{
            RowBox[{"{", 
             RowBox[{
              RowBox[{"Range", "[", 
               RowBox[{
                RowBox[{"-", "10"}], ",", "2", ",", "2"}], "]"}], ",", 
              "None"}], "}"}], ",", 
            RowBox[{"{", 
             RowBox[{
              RowBox[{"Range", "[", 
               RowBox[{
                RowBox[{"-", "10"}], ",", "2", ",", "2"}], "]"}], ",", 
              "None"}], "}"}]}], "}"}]}], ",", 
         RowBox[{"FrameLabel", "\[Rule]", 
          RowBox[{"{", 
           RowBox[{
           "\"\<Additive Prediction\>\"", ",", 
            "\"\<Log relative binding\>\""}], "}"}]}], ",", 
         RowBox[{"FrameStyle", "\[Rule]", 
          RowBox[{"GrayLevel", "[", 
           RowBox[{"0", ",", ".6"}], "]"}]}]}], "]"}], ",", 
       RowBox[{"Plot", "[", 
        RowBox[{"x", ",", 
         RowBox[{"{", 
          RowBox[{"x", ",", 
           RowBox[{"-", "10"}], ",", "10"}], "}"}], ",", 
         RowBox[{"PlotStyle", "\[Rule]", 
          RowBox[{"Table", "[", 
           RowBox[{
            RowBox[{"{", 
             RowBox[{
              RowBox[{"GrayLevel", "[", 
               RowBox[{"0", ",", ".6"}], "]"}], ",", 
              RowBox[{"Thickness", "[", ".003", "]"}]}], "}"}], ",", "4"}], 
           "]"}]}]}], "]"}], ",", 
       RowBox[{"Graphics", "[", 
        RowBox[{"Text", "[", 
         RowBox[{
          RowBox[{
           RowBox[{"R", "^", "2"}], "==", 
           RowBox[{"Round", "[", 
            RowBox[{
             RowBox[{"r2", "@@", "XY"}], ",", ".01"}], "]"}]}], ",", 
          RowBox[{"{", 
           RowBox[{
            RowBox[{"-", "7"}], ",", "1"}], "}"}]}], "]"}], "]"}]}], "]"}], 
     ",", 
     RowBox[{"RasterSize", "\[Rule]", "1000"}]}], "]"}]}], 
  ";"}], "\[IndentingNewLine]", 
 RowBox[{
  RowBox[{
   RowBox[{"Export", "[", 
    RowBox[{"\"\<additivefitRegion2.pdf\>\"", ",", "additivefitRegion2"}], 
    "]"}], ";"}], "\[IndentingNewLine]"}], "\n", 
 RowBox[{
  RowBox[{"XY", "=", 
   RowBox[{"{", 
    RowBox[{
     RowBox[{
      RowBox[{"FitLinearSubset", "[", 
       RowBox[{"null", ",", "posRegion3", ",", "completelandscapeME"}], "]"}],
       "[", 
      RowBox[{"[", "1", "]"}], "]"}], ",", 
     RowBox[{"completelandscapeME", "[", 
      RowBox[{"[", "posRegion3", "]"}], "]"}]}], "}"}]}], ";"}], "\n", 
 RowBox[{
  RowBox[{"additivefitRegion3", "=", 
   RowBox[{"Rasterize", "[", 
    RowBox[{
     RowBox[{"Show", "[", 
      RowBox[{
       RowBox[{"ListPlot", "[", 
        RowBox[{
         RowBox[{"Transpose", "[", "XY", "]"}], ",", 
         RowBox[{"PlotRange", "\[Rule]", "prscatter"}], ",", 
         RowBox[{"BaseStyle", "\[Rule]", 
          RowBox[{"{", 
           RowBox[{"FontSize", "\[Rule]", "22"}], "}"}]}], ",", 
         RowBox[{"PlotStyle", "\[Rule]", 
          RowBox[{"{", 
           RowBox[{"{", 
            RowBox[{
             RowBox[{"GrayLevel", "[", 
              RowBox[{"0", ",", ".5"}], "]"}], ",", 
             RowBox[{"PointSize", "[", ".01", "]"}]}], "}"}], "}"}]}], ",", 
         RowBox[{"AspectRatio", "\[Rule]", "Automatic"}], ",", 
         RowBox[{"Axes", "\[Rule]", "False"}], ",", 
         RowBox[{"Frame", "\[Rule]", "True"}], ",", 
         RowBox[{"FrameTicks", "\[Rule]", 
          RowBox[{"{", 
           RowBox[{
            RowBox[{"{", 
             RowBox[{
              RowBox[{"Range", "[", 
               RowBox[{
                RowBox[{"-", "10"}], ",", "2", ",", "2"}], "]"}], ",", 
              "None"}], "}"}], ",", 
            RowBox[{"{", 
             RowBox[{
              RowBox[{"Range", "[", 
               RowBox[{
                RowBox[{"-", "10"}], ",", "2", ",", "2"}], "]"}], ",", 
              "None"}], "}"}]}], "}"}]}], ",", 
         RowBox[{"FrameLabel", "\[Rule]", 
          RowBox[{"{", 
           RowBox[{
           "\"\<Additive Prediction\>\"", ",", 
            "\"\<Log relative binding\>\""}], "}"}]}], ",", 
         RowBox[{"FrameStyle", "\[Rule]", 
          RowBox[{"GrayLevel", "[", 
           RowBox[{"0", ",", ".6"}], "]"}]}]}], "]"}], ",", 
       RowBox[{"Plot", "[", 
        RowBox[{"x", ",", 
         RowBox[{"{", 
          RowBox[{"x", ",", 
           RowBox[{"-", "10"}], ",", "10"}], "}"}], ",", 
         RowBox[{"PlotStyle", "\[Rule]", 
          RowBox[{"Table", "[", 
           RowBox[{
            RowBox[{"{", 
             RowBox[{
              RowBox[{"GrayLevel", "[", 
               RowBox[{"0", ",", ".6"}], "]"}], ",", 
              RowBox[{"Thickness", "[", ".003", "]"}]}], "}"}], ",", "4"}], 
           "]"}]}]}], "]"}], ",", 
       RowBox[{"Graphics", "[", 
        RowBox[{"Text", "[", 
         RowBox[{
          RowBox[{
           RowBox[{"R", "^", "2"}], "==", 
           RowBox[{"Round", "[", 
            RowBox[{
             RowBox[{"r2", "@@", "XY"}], ",", ".01"}], "]"}]}], ",", 
          RowBox[{"{", 
           RowBox[{
            RowBox[{"-", "7"}], ",", "1"}], "}"}]}], "]"}], "]"}]}], "]"}], 
     ",", 
     RowBox[{"RasterSize", "\[Rule]", "1000"}]}], "]"}]}], 
  ";"}], "\[IndentingNewLine]", 
 RowBox[{
  RowBox[{"Export", "[", 
   RowBox[{"\"\<additivefitRegion3.pdf\>\"", ",", "additivefitRegion3"}], 
   "]"}], ";"}]}], "Input",
 CellChangeTimes->{{3.751219617313135*^9, 3.751219630313343*^9}, {
  3.7512198030764523`*^9, 3.751219835801126*^9}, {3.7512199340334463`*^9, 
  3.751219955375759*^9}, {3.7626287456401987`*^9, 3.762628756230844*^9}, {
  3.762628811221633*^9, 3.762628830748514*^9}, {3.762628959977203*^9, 
  3.7626289730986834`*^9}, {3.762629004786437*^9, 3.762629041160912*^9}, {
  3.762629111544435*^9, 3.762629120317255*^9}, {3.766249398173506*^9, 
  3.766249486529332*^9}, {3.766268325883191*^9, 3.766268353785193*^9}}],

Cell[BoxData[
 RowBox[{
  RowBox[{"(*", 
   RowBox[{
   "Export", " ", "fasta", " ", "file", " ", "of", " ", "5000", " ", "random",
     " ", "sequences", " ", "for", " ", "each", " ", "region"}], "*)"}], 
  "\[IndentingNewLine]", 
  RowBox[{
   RowBox[{
    RowBox[{"Export", "[", 
     RowBox[{"\"\<seqsRegion1.fasta\>\"", ",", 
      RowBox[{"{", 
       RowBox[{
        RowBox[{"Range", "[", 
         RowBox[{"1", ",", "5000"}], "]"}], ",", 
        RowBox[{
         RowBox[{
          RowBox[{"StringJoin", "[", "#", "]"}], "&"}], "/@", 
         RowBox[{"(", 
          RowBox[{
           RowBox[{"sequences", "[", 
            RowBox[{"[", 
             RowBox[{"RandomSample", "[", 
              RowBox[{"posRegion1", ",", "5000"}], "]"}], "]"}], "]"}], "/.", 
           "DigitToAARules"}], ")"}]}]}], "}"}], ",", "\"\<FASTA\>\""}], 
     "]"}], ";"}], "\[IndentingNewLine]", 
   RowBox[{
    RowBox[{"Export", "[", 
     RowBox[{"\"\<seqsRegion2.fasta\>\"", ",", 
      RowBox[{"{", 
       RowBox[{
        RowBox[{"Range", "[", 
         RowBox[{"1", ",", "5000"}], "]"}], ",", 
        RowBox[{
         RowBox[{
          RowBox[{"StringJoin", "[", "#", "]"}], "&"}], "/@", 
         RowBox[{"(", 
          RowBox[{
           RowBox[{"sequences", "[", 
            RowBox[{"[", 
             RowBox[{"RandomSample", "[", 
              RowBox[{"posRegion2", ",", "5000"}], "]"}], "]"}], "]"}], "/.", 
           "DigitToAARules"}], ")"}]}]}], "}"}], ",", "\"\<FASTA\>\""}], 
     "]"}], ";"}], "\[IndentingNewLine]", 
   RowBox[{
    RowBox[{"Export", "[", 
     RowBox[{"\"\<seqsRegion3.fasta\>\"", ",", 
      RowBox[{"{", 
       RowBox[{
        RowBox[{"Range", "[", 
         RowBox[{"1", ",", "5000"}], "]"}], ",", 
        RowBox[{
         RowBox[{
          RowBox[{"StringJoin", "[", "#", "]"}], "&"}], "/@", 
         RowBox[{"(", 
          RowBox[{
           RowBox[{"sequences", "[", 
            RowBox[{"[", 
             RowBox[{"RandomSample", "[", 
              RowBox[{"posRegion3", ",", "5000"}], "]"}], "]"}], "]"}], "/.", 
           "DigitToAARules"}], ")"}]}]}], "}"}], ",", "\"\<FASTA\>\""}], 
     "]"}], ";"}]}]}]], "Input",
 CellChangeTimes->{{3.751146999132204*^9, 3.751147007341308*^9}, {
  3.75114704551156*^9, 3.751147048555655*^9}, {3.751147108803968*^9, 
  3.751147111793593*^9}, {3.7511471432621183`*^9, 3.751147147170891*^9}, {
  3.7512212715603313`*^9, 3.751221330945755*^9}, {3.751280735673588*^9, 
  3.751280747145344*^9}, {3.751280868533581*^9, 3.751280889936454*^9}, {
  3.765835057900872*^9, 3.765835060456719*^9}, {3.766249456304298*^9, 
  3.766249486550305*^9}, {3.7662683745522614`*^9, 3.766268404059866*^9}}]
}, Open  ]],

Cell[CellGroupData[{

Cell["\<\
Permutation p-values for local additive models (this will take ~2hrs to \
evaluate for n=1000)\
\>", "Subsubsection",
 CellChangeTimes->{{3.762637724794635*^9, 3.7626377339070387`*^9}, {
  3.7663121196608562`*^9, 3.766312138864408*^9}, {3.7673051806586523`*^9, 
  3.767305181919219*^9}, {3.7673504401539917`*^9, 3.767350447774687*^9}}],

Cell[BoxData[
 RowBox[{
  RowBox[{"(*", 
   RowBox[{"Set", " ", "number", " ", "of", " ", "permutations"}], "*)"}], 
  "\[IndentingNewLine]", 
  RowBox[{
   RowBox[{"n", "=", "1000"}], ";"}]}]], "Input",
 CellChangeTimes->{{3.766314190824977*^9, 3.76631420362633*^9}, 
   3.766314417887578*^9, {3.7673064854584913`*^9, 3.767306485619465*^9}, 
   3.767350456371622*^9}],

Cell[BoxData[{
 RowBox[{
  RowBox[{
   RowBox[{"R2Region1", "=", 
    RowBox[{"Table", "[", 
     RowBox[{
      RowBox[{"Module", "[", 
       RowBox[{
        RowBox[{"{", "sub", "}"}], ",", "\[IndentingNewLine]", 
        RowBox[{
         RowBox[{"sub", "=", 
          RowBox[{"RandomSample", "[", 
           RowBox[{
            RowBox[{"Range", "[", 
             RowBox[{"alpha", "^", "l"}], "]"}], ",", 
            RowBox[{"Length", "[", "posRegion1", "]"}]}], "]"}]}], ";", 
         "\[IndentingNewLine]", 
         RowBox[{"r2", "[", 
          RowBox[{
           RowBox[{
            RowBox[{"FitLinearSubset", "[", 
             RowBox[{"null", ",", "sub", ",", "completelandscapeME"}], "]"}], 
            "[", 
            RowBox[{"[", "1", "]"}], "]"}], ",", 
           RowBox[{"completelandscapeME", "[", 
            RowBox[{"[", "sub", "]"}], "]"}]}], "]"}]}]}], "]"}], ",", "n"}], 
     "]"}]}], ";"}], "//", "AbsoluteTiming"}], "\[IndentingNewLine]", 
 RowBox[{
  RowBox[{
   RowBox[{"R2Region2", "=", 
    RowBox[{"Table", "[", 
     RowBox[{
      RowBox[{"Module", "[", 
       RowBox[{
        RowBox[{"{", "sub", "}"}], ",", "\[IndentingNewLine]", 
        RowBox[{
         RowBox[{"sub", "=", 
          RowBox[{"RandomSample", "[", 
           RowBox[{
            RowBox[{"Range", "[", 
             RowBox[{"alpha", "^", "l"}], "]"}], ",", 
            RowBox[{"Length", "[", "posRegion2", "]"}]}], "]"}]}], ";", 
         "\[IndentingNewLine]", 
         RowBox[{"r2", "[", 
          RowBox[{
           RowBox[{
            RowBox[{"FitLinearSubset", "[", 
             RowBox[{"null", ",", "sub", ",", "completelandscapeME"}], "]"}], 
            "[", 
            RowBox[{"[", "1", "]"}], "]"}], ",", 
           RowBox[{"completelandscapeME", "[", 
            RowBox[{"[", "sub", "]"}], "]"}]}], "]"}]}]}], "]"}], ",", "n"}], 
     "]"}]}], ";"}], "//", "AbsoluteTiming"}], "\[IndentingNewLine]", 
 RowBox[{
  RowBox[{
   RowBox[{"R2Region3", "=", 
    RowBox[{"Table", "[", 
     RowBox[{
      RowBox[{"Module", "[", 
       RowBox[{
        RowBox[{"{", "sub", "}"}], ",", "\[IndentingNewLine]", 
        RowBox[{
         RowBox[{"sub", "=", 
          RowBox[{"RandomSample", "[", 
           RowBox[{
            RowBox[{"Range", "[", 
             RowBox[{"alpha", "^", "l"}], "]"}], ",", 
            RowBox[{"Length", "[", "posRegion3", "]"}]}], "]"}]}], ";", 
         "\[IndentingNewLine]", 
         RowBox[{"r2", "[", 
          RowBox[{
           RowBox[{
            RowBox[{"FitLinearSubset", "[", 
             RowBox[{"null", ",", "sub", ",", "completelandscapeME"}], "]"}], 
            "[", 
            RowBox[{"[", "1", "]"}], "]"}], ",", 
           RowBox[{"completelandscapeME", "[", 
            RowBox[{"[", "sub", "]"}], "]"}]}], "]"}]}]}], "]"}], ",", "n"}], 
     "]"}]}], ";"}], "//", "AbsoluteTiming"}]}], "Input",
 CellChangeTimes->{{3.752232676837064*^9, 3.7522326967944727`*^9}, {
  3.752232808967361*^9, 3.752232838098521*^9}, {3.7522328781359*^9, 
  3.752232913003552*^9}, {3.766249456321485*^9, 3.766249486568697*^9}, {
  3.766314133662868*^9, 3.7663141378034697`*^9}, {3.766314206413995*^9, 
  3.766314211832931*^9}}],

Cell["Permutation p-value", "Text",
 CellChangeTimes->{{3.765835079464137*^9, 3.765835083183853*^9}}],

Cell[CellGroupData[{

Cell[BoxData[{
 RowBox[{
  RowBox[{"r2", "[", 
   RowBox[{
    RowBox[{
     RowBox[{"FitLinearSubset", "[", 
      RowBox[{"null", ",", "posRegion1", ",", "completelandscapeME"}], "]"}], 
     "[", 
     RowBox[{"[", "1", "]"}], "]"}], ",", 
    RowBox[{"completelandscapeME", "[", 
     RowBox[{"[", "posRegion1", "]"}], "]"}]}], "]"}], 
  ";"}], "\[IndentingNewLine]", 
 RowBox[{
  RowBox[{
   RowBox[{"Total", "[", 
    RowBox[{
     RowBox[{
      RowBox[{"Boole", "[", 
       RowBox[{"#", ">", "%"}], "]"}], "&"}], "/@", "R2Region1"}], " ", "]"}],
    "/", "n"}], "//", "N"}]}], "Input",
 CellChangeTimes->{{3.764889445567211*^9, 3.764889462943388*^9}, {
   3.766249456340315*^9, 3.7662494563485518`*^9}, 3.7663142141441383`*^9}],

Cell[BoxData["0.`"], "Output",
 CellChangeTimes->{3.766322954168858*^9, 3.7673071743467093`*^9}]
}, Open  ]],

Cell[CellGroupData[{

Cell[BoxData[{
 RowBox[{
  RowBox[{"r2", "[", 
   RowBox[{
    RowBox[{
     RowBox[{"FitLinearSubset", "[", 
      RowBox[{"null", ",", "posRegion2", ",", "completelandscapeME"}], "]"}], 
     "[", 
     RowBox[{"[", "1", "]"}], "]"}], ",", 
    RowBox[{"completelandscapeME", "[", 
     RowBox[{"[", "posRegion2", "]"}], "]"}]}], "]"}], 
  ";"}], "\[IndentingNewLine]", 
 RowBox[{
  RowBox[{
   RowBox[{"Total", "[", 
    RowBox[{
     RowBox[{
      RowBox[{"Boole", "[", 
       RowBox[{"#", ">", "%"}], "]"}], "&"}], "/@", "R2Region2"}], " ", "]"}],
    "/", "n"}], "//", "N"}]}], "Input",
 CellChangeTimes->{{3.764889350737858*^9, 3.7648893636525517`*^9}, {
   3.764889399581559*^9, 3.7648894328090353`*^9}, {3.7662494761799097`*^9, 
   3.76624947618823*^9}, 3.766314215492309*^9}],

Cell[BoxData["0.`"], "Output",
 CellChangeTimes->{3.766322956734417*^9, 3.7673071767145023`*^9}]
}, Open  ]],

Cell[CellGroupData[{

Cell[BoxData[{
 RowBox[{
  RowBox[{"r2", "[", 
   RowBox[{
    RowBox[{
     RowBox[{"FitLinearSubset", "[", 
      RowBox[{"null", ",", "posRegion3", ",", "completelandscapeME"}], "]"}], 
     "[", 
     RowBox[{"[", "1", "]"}], "]"}], ",", 
    RowBox[{"completelandscapeME", "[", 
     RowBox[{"[", "posRegion3", "]"}], "]"}]}], "]"}], 
  ";"}], "\[IndentingNewLine]", 
 RowBox[{
  RowBox[{
   RowBox[{"Total", "[", 
    RowBox[{
     RowBox[{
      RowBox[{"Boole", "[", 
       RowBox[{"#", ">", "%"}], "]"}], "&"}], "/@", "R2Region3"}], " ", "]"}],
    "/", "n"}], "//", "N"}]}], "Input",
 CellChangeTimes->{{3.764889445567211*^9, 3.764889445622405*^9}, {
   3.766249486580431*^9, 3.766249486588461*^9}, 3.7663142178590527`*^9}],

Cell[BoxData["0.`"], "Output",
 CellChangeTimes->{3.76632295916082*^9, 3.767307178656631*^9}]
}, Open  ]]
}, Open  ]],

Cell[CellGroupData[{

Cell["\<\
Supplemental figure 2 - Comparison of mean mutation effects between the three \
high fitness regions in the GB1 visualization\
\>", "Subsubsection",
 CellChangeTimes->{{3.762637778609161*^9, 3.762637787854208*^9}, {
   3.765561560782055*^9, 3.7655615642704763`*^9}, 3.766311930124147*^9, {
   3.766312079741481*^9, 3.766312089336285*^9}}],

Cell[BoxData[
 RowBox[{
  RowBox[{"(*", 
   RowBox[{
   "Extract", " ", "effects", " ", "of", " ", "all", " ", "mutations", " ", 
    "for", " ", "a", " ", "focal", " ", "sequence"}], "*)"}], 
  "\[IndentingNewLine]", 
  RowBox[{
   RowBox[{"SingleMutationEffects", "[", 
    RowBox[{"seq_", ",", "fitness_"}], "]"}], ":=", 
   RowBox[{"Module", "[", 
    RowBox[{
     RowBox[{"{", "effects", "}"}], ",", 
     RowBox[{
      RowBox[{"effects", "=", 
       RowBox[{"Table", "[", 
        RowBox[{
         RowBox[{
          RowBox[{"Table", "[", 
           RowBox[{
            RowBox[{"fitness", "[", 
             RowBox[{"[", 
              RowBox[{"seq2pos", "[", 
               RowBox[{"ReplacePart", "[", 
                RowBox[{"seq", ",", 
                 RowBox[{"k", "\[Rule]", "i"}]}], "]"}], "]"}], "]"}], "]"}], 
            ",", 
            RowBox[{"{", 
             RowBox[{"i", ",", "0", ",", 
              RowBox[{"alpha", "-", "1"}]}], "}"}]}], "]"}], "-", 
          RowBox[{"fitness", "[", 
           RowBox[{"[", 
            RowBox[{"seq2pos", "[", "seq", "]"}], "]"}], "]"}]}], ",", 
         RowBox[{"{", 
          RowBox[{"k", ",", "1", ",", "l"}], "}"}]}], "]"}]}], ";", 
      "\[IndentingNewLine]", 
      RowBox[{"effects", "//", "Flatten"}]}]}], "\[IndentingNewLine]", 
    "]"}]}]}]], "Input",
 CellChangeTimes->{{3.765835108827467*^9, 3.765835128483693*^9}}],

Cell[BoxData[
 RowBox[{
  RowBox[{
   RowBox[{"mScale", "[", "v_", "]"}], ":=", 
   RowBox[{"v", "-", 
    RowBox[{"Max", "[", "v", "]"}]}]}], ";"}]], "Input"],

Cell[BoxData[{
 RowBox[{
  RowBox[{"meRegion1", "=", 
   RowBox[{"Table", "[", 
    RowBox[{
     RowBox[{"SingleMutationEffects", "[", 
      RowBox[{
       RowBox[{"sequences", "[", 
        RowBox[{"[", 
         RowBox[{"posRegion1", "[", 
          RowBox[{"[", "i", "]"}], "]"}], "]"}], "]"}], ",", 
       "completelandscapeME"}], "]"}], ",", 
     RowBox[{"{", 
      RowBox[{"i", ",", 
       RowBox[{"Length", "[", "posRegion1", "]"}]}], "}"}]}], "]"}]}], 
  ";"}], "\[IndentingNewLine]", 
 RowBox[{
  RowBox[{"meRegion2", "=", 
   RowBox[{"Table", "[", 
    RowBox[{
     RowBox[{"SingleMutationEffects", "[", 
      RowBox[{
       RowBox[{"sequences", "[", 
        RowBox[{"[", 
         RowBox[{"posRegion2", "[", 
          RowBox[{"[", "i", "]"}], "]"}], "]"}], "]"}], ",", 
       "completelandscapeME"}], "]"}], ",", 
     RowBox[{"{", 
      RowBox[{"i", ",", 
       RowBox[{"Length", "[", "posRegion2", "]"}]}], "}"}]}], "]"}]}], 
  ";"}], "\[IndentingNewLine]", 
 RowBox[{
  RowBox[{"meRegion3", "=", 
   RowBox[{"Table", "[", 
    RowBox[{
     RowBox[{"SingleMutationEffects", "[", 
      RowBox[{
       RowBox[{"sequences", "[", 
        RowBox[{"[", 
         RowBox[{"posRegion3", "[", 
          RowBox[{"[", "i", "]"}], "]"}], "]"}], "]"}], ",", 
       "completelandscapeME"}], "]"}], ",", 
     RowBox[{"{", 
      RowBox[{"i", ",", 
       RowBox[{"Length", "[", "posRegion3", "]"}]}], "}"}]}], "]"}]}], 
  ";"}]}], "Input",
 CellChangeTimes->{{3.7309737402032833`*^9, 3.730973813004376*^9}, {
  3.7309742858016443`*^9, 3.730974308428389*^9}, {3.730976118552801*^9, 
  3.730976120218115*^9}, {3.73660657632867*^9, 3.736606577765518*^9}, {
  3.736607720490234*^9, 3.736607721779748*^9}, {3.7366129238812037`*^9, 
  3.73661292851779*^9}, {3.736613433333992*^9, 3.7366134388172092`*^9}, {
  3.736613514184503*^9, 3.7366135187311563`*^9}, {3.752238151137473*^9, 
  3.7522382015765123`*^9}, {3.7662494563618813`*^9, 3.766249486606903*^9}}],

Cell[BoxData[
 RowBox[{
  RowBox[{"MutationEffects", "=", 
   RowBox[{"{", 
    RowBox[{
     RowBox[{"ArrayReshape", "[", 
      RowBox[{
       RowBox[{
        RowBox[{
         RowBox[{"Round", "[", 
          RowBox[{"#", ",", ".1"}], "]"}], "&"}], "/@", 
        RowBox[{"Mean", "@", "meRegion1"}]}], ",", 
       RowBox[{"{", 
        RowBox[{"4", ",", "20"}], "}"}]}], "]"}], ",", 
     RowBox[{"ArrayReshape", "[", 
      RowBox[{
       RowBox[{
        RowBox[{
         RowBox[{"Round", "[", 
          RowBox[{"#", ",", ".1"}], "]"}], "&"}], "/@", 
        RowBox[{"Mean", "@", "meRegion2"}]}], ",", 
       RowBox[{"{", 
        RowBox[{"4", ",", "20"}], "}"}]}], "]"}], ",", 
     RowBox[{"ArrayReshape", "[", 
      RowBox[{
       RowBox[{
        RowBox[{
         RowBox[{"Round", "[", 
          RowBox[{"#", ",", ".1"}], "]"}], "&"}], "/@", 
        RowBox[{"Mean", "@", "meRegion3"}]}], ",", 
       RowBox[{"{", 
        RowBox[{"4", ",", "20"}], "}"}]}], "]"}]}], "}"}]}], ";"}]], "Input",
 CellChangeTimes->{{3.736613536829493*^9, 3.7366135518518248`*^9}, {
  3.7366137068263807`*^9, 3.736613763688957*^9}, {3.7366143496470623`*^9, 
  3.736614379128674*^9}, {3.736614586356122*^9, 3.736614602535524*^9}, {
  3.7366148201937313`*^9, 3.736614822826041*^9}, {3.752238206406919*^9, 
  3.75223821193716*^9}, {3.76624945638402*^9, 3.766249486615699*^9}}],

Cell[BoxData[
 RowBox[{
  RowBox[{"mufixed", "=", 
   RowBox[{"Table", "[", 
    RowBox[{
     RowBox[{"mScale", "/@", 
      RowBox[{"MutationEffects", "[", 
       RowBox[{"[", "i", "]"}], "]"}]}], ",", 
     RowBox[{"{", 
      RowBox[{"i", ",", "3"}], "}"}]}], "]"}]}], ";"}]], "Input",
 CellChangeTimes->{{3.7373704938006477`*^9, 3.737370510647971*^9}, {
  3.7373705632571487`*^9, 3.737370564832617*^9}, {3.762638127675922*^9, 
  3.7626381341446743`*^9}}],

Cell[BoxData[
 RowBox[{
  RowBox[{"region2vregion1", "=", 
   RowBox[{
    RowBox[{"GraphicsRow", "@", 
     RowBox[{"Table", "[", "\[IndentingNewLine]", 
      RowBox[{
       RowBox[{"Show", "[", "\[IndentingNewLine]", 
        RowBox[{
         RowBox[{"Plot", "[", 
          RowBox[{"x", ",", 
           RowBox[{"{", 
            RowBox[{"x", ",", 
             RowBox[{"-", "7"}], ",", "0"}], "}"}], ",", 
           RowBox[{"PlotRange", "\[Rule]", 
            RowBox[{"{", 
             RowBox[{
              RowBox[{"{", 
               RowBox[{
                RowBox[{"-", "6"}], ",", ".2"}], "}"}], ",", 
              RowBox[{"{", 
               RowBox[{
                RowBox[{"-", "6"}], ",", ".2"}], "}"}]}], "}"}]}], ",", 
           RowBox[{"AspectRatio", "\[Rule]", "1"}], ",", 
           RowBox[{"PlotStyle", "\[Rule]", 
            RowBox[{"{", 
             RowBox[{"Gray", ",", 
              RowBox[{"Thickness", "[", ".002", "]"}], ",", 
              RowBox[{"FontSize", "[", "12", "]"}]}], "}"}]}], ",", 
           RowBox[{"Frame", "\[Rule]", "True"}], ",", 
           RowBox[{"FrameTicks", "\[Rule]", 
            RowBox[{"{", 
             RowBox[{
              RowBox[{"{", 
               RowBox[{
                RowBox[{"Range", "[", 
                 RowBox[{
                  RowBox[{"-", "6"}], ",", ".5", ",", "2"}], "]"}], ",", 
                "None"}], "}"}], ",", 
              RowBox[{"{", 
               RowBox[{
                RowBox[{"Range", "[", 
                 RowBox[{
                  RowBox[{"-", "6"}], ",", ".5", ",", "2"}], "]"}], ",", 
                "None"}], "}"}]}], "}"}]}], ",", 
           RowBox[{"FrameTicksStyle", "\[Rule]", 
            RowBox[{"Directive", "[", 
             RowBox[{"Gray", ",", "14"}], "]"}]}], ",", 
           RowBox[{"FrameLabel", "\[Rule]", 
            RowBox[{"{", 
             RowBox[{
              RowBox[{"Style", "[", 
               RowBox[{"\"\<Amino acid defect - Region 1\>\"", ",", 
                RowBox[{"FontSize", "\[Rule]", "14"}]}], "]"}], ",", 
              RowBox[{"Style", "[", 
               RowBox[{"\"\<Amino acid defect - Region 2\>\"", ",", 
                RowBox[{"FontSize", "\[Rule]", "14"}]}], "]"}]}], "}"}]}]}], 
          "]"}], ",", 
         RowBox[{"Graphics", "@", 
          RowBox[{"Table", "[", 
           RowBox[{
            RowBox[{"Text", "[", 
             RowBox[{
              RowBox[{"Style", "[", 
               RowBox[{
                RowBox[{"AA", "[", 
                 RowBox[{"[", "i", "]"}], "]"}], ",", 
                RowBox[{"FontSize", "\[Rule]", "10"}]}], "]"}], ",", 
              RowBox[{"{", 
               RowBox[{
                RowBox[{
                 RowBox[{
                  RowBox[{"mufixed", "[", 
                   RowBox[{"[", "1", "]"}], "]"}], "[", 
                  RowBox[{"[", "site", "]"}], "]"}], "[", 
                 RowBox[{"[", "i", "]"}], "]"}], ",", 
                RowBox[{
                 RowBox[{
                  RowBox[{"mufixed", "[", 
                   RowBox[{"[", "2", "]"}], "]"}], "[", 
                  RowBox[{"[", "site", "]"}], "]"}], "[", 
                 RowBox[{"[", "i", "]"}], "]"}]}], "}"}]}], "]"}], ",", 
            RowBox[{"{", 
             RowBox[{"i", ",", "20"}], "}"}]}], "]"}]}], ",", 
         RowBox[{"Graphics", "[", 
          RowBox[{"Text", "[", 
           RowBox[{
            RowBox[{"Style", "[", 
             RowBox[{
              RowBox[{
               RowBox[{"Superscript", "[", 
                RowBox[{"R", ",", "2"}], "]"}], " ", "==", 
               RowBox[{"Round", "[", 
                RowBox[{
                 RowBox[{"r2", "[", 
                  RowBox[{
                   RowBox[{
                    RowBox[{"mufixed", "[", 
                    RowBox[{"[", "1", "]"}], "]"}], "[", 
                    RowBox[{"[", "site", "]"}], "]"}], ",", 
                   RowBox[{
                    RowBox[{"mufixed", "[", 
                    RowBox[{"[", "2", "]"}], "]"}], "[", 
                    RowBox[{"[", "site", "]"}], "]"}]}], "]"}], ",", ".01"}], 
                "]"}]}], ",", 
              RowBox[{"FontSize", "\[Rule]", "16"}]}], "]"}], ",", 
            RowBox[{"{", 
             RowBox[{
              RowBox[{"-", "4.75"}], ",", 
              RowBox[{"-", ".5"}]}], "}"}]}], "]"}], "]"}], ",", 
         RowBox[{"ImageSize", "\[Rule]", "300"}]}], "]"}], ",", 
       RowBox[{"{", 
        RowBox[{"site", ",", "4"}], "}"}]}], "]"}]}], "//", "Rasterize"}]}], 
  ";"}]], "Input",
 CellChangeTimes->{{3.736613914574613*^9, 3.736613981801558*^9}, {
   3.736614097994194*^9, 3.7366141049791107`*^9}, 3.736614135223339*^9, {
   3.736623233290008*^9, 3.736623315575664*^9}, {3.736625063325943*^9, 
   3.736625074926737*^9}, 3.736625152587335*^9, {3.736625282199976*^9, 
   3.736625288846962*^9}, {3.737370195869049*^9, 3.737370271471921*^9}, {
   3.7373703070290117`*^9, 3.737370327669487*^9}, 3.737370361321163*^9, {
   3.7373705787295837`*^9, 3.737370817089594*^9}, {3.737370849182942*^9, 
   3.737371034899447*^9}, {3.7373710730089073`*^9, 3.7373711812891607`*^9}, {
   3.7373712253335047`*^9, 3.737371249664315*^9}, {3.737371281119012*^9, 
   3.7373712865535297`*^9}, 3.737371350438731*^9, {3.737371418963883*^9, 
   3.737371519021412*^9}, {3.737371570835952*^9, 3.7373715861221113`*^9}, {
   3.737371711353332*^9, 3.737371713328823*^9}, {3.752238334742958*^9, 
   3.7522383399551277`*^9}, {3.762638311465621*^9, 3.762638362088079*^9}, {
   3.762638460680108*^9, 3.762638535726193*^9}, {3.766268977012589*^9, 
   3.766268988965953*^9}}],

Cell[BoxData[
 RowBox[{
  RowBox[{"region3vregion1", "=", 
   RowBox[{
    RowBox[{"GraphicsRow", "@", 
     RowBox[{"Table", "[", "\[IndentingNewLine]", 
      RowBox[{
       RowBox[{"Show", "[", "\[IndentingNewLine]", 
        RowBox[{
         RowBox[{"Plot", "[", 
          RowBox[{"x", ",", 
           RowBox[{"{", 
            RowBox[{"x", ",", 
             RowBox[{"-", "7"}], ",", "0"}], "}"}], ",", 
           RowBox[{"PlotRange", "\[Rule]", 
            RowBox[{"{", 
             RowBox[{
              RowBox[{"{", 
               RowBox[{
                RowBox[{"-", "6"}], ",", ".2"}], "}"}], ",", 
              RowBox[{"{", 
               RowBox[{
                RowBox[{"-", "6"}], ",", ".2"}], "}"}]}], "}"}]}], ",", 
           RowBox[{"AspectRatio", "\[Rule]", "1"}], ",", 
           RowBox[{"PlotStyle", "\[Rule]", 
            RowBox[{"{", 
             RowBox[{"Gray", ",", 
              RowBox[{"Thickness", "[", ".002", "]"}], ",", 
              RowBox[{"FontSize", "[", "12", "]"}]}], "}"}]}], ",", 
           RowBox[{"Frame", "\[Rule]", "True"}], ",", 
           RowBox[{"FrameTicks", "\[Rule]", 
            RowBox[{"{", 
             RowBox[{
              RowBox[{"{", 
               RowBox[{
                RowBox[{"Range", "[", 
                 RowBox[{
                  RowBox[{"-", "6"}], ",", ".5", ",", "2"}], "]"}], ",", 
                "None"}], "}"}], ",", 
              RowBox[{"{", 
               RowBox[{
                RowBox[{"Range", "[", 
                 RowBox[{
                  RowBox[{"-", "6"}], ",", ".5", ",", "2"}], "]"}], ",", 
                "None"}], "}"}]}], "}"}]}], ",", 
           RowBox[{"FrameTicksStyle", "\[Rule]", 
            RowBox[{"Directive", "[", 
             RowBox[{"Gray", ",", "14"}], "]"}]}], ",", 
           RowBox[{"FrameLabel", "\[Rule]", 
            RowBox[{"{", 
             RowBox[{
              RowBox[{"Style", "[", 
               RowBox[{"\"\<Amino acid defect - Region 1\>\"", ",", 
                RowBox[{"FontSize", "\[Rule]", "14"}]}], "]"}], ",", 
              RowBox[{"Style", "[", 
               RowBox[{"\"\<Amino acid defect - Region 3\>\"", ",", 
                RowBox[{"FontSize", "\[Rule]", "14"}]}], "]"}]}], "}"}]}]}], 
          "]"}], ",", 
         RowBox[{"Graphics", "@", 
          RowBox[{"Table", "[", 
           RowBox[{
            RowBox[{"Text", "[", 
             RowBox[{
              RowBox[{"Style", "[", 
               RowBox[{
                RowBox[{"AA", "[", 
                 RowBox[{"[", "i", "]"}], "]"}], ",", 
                RowBox[{"FontSize", "\[Rule]", "10"}]}], "]"}], ",", 
              RowBox[{"{", 
               RowBox[{
                RowBox[{
                 RowBox[{
                  RowBox[{"mufixed", "[", 
                   RowBox[{"[", "1", "]"}], "]"}], "[", 
                  RowBox[{"[", "site", "]"}], "]"}], "[", 
                 RowBox[{"[", "i", "]"}], "]"}], ",", 
                RowBox[{
                 RowBox[{
                  RowBox[{"mufixed", "[", 
                   RowBox[{"[", "3", "]"}], "]"}], "[", 
                  RowBox[{"[", "site", "]"}], "]"}], "[", 
                 RowBox[{"[", "i", "]"}], "]"}]}], "}"}]}], "]"}], ",", 
            RowBox[{"{", 
             RowBox[{"i", ",", "20"}], "}"}]}], "]"}]}], ",", 
         RowBox[{"Graphics", "[", 
          RowBox[{"Text", "[", 
           RowBox[{
            RowBox[{"Style", "[", 
             RowBox[{
              RowBox[{
               RowBox[{"Superscript", "[", 
                RowBox[{"R", ",", "2"}], "]"}], " ", "==", 
               RowBox[{"Round", "[", 
                RowBox[{
                 RowBox[{"r2", "[", 
                  RowBox[{
                   RowBox[{
                    RowBox[{"mufixed", "[", 
                    RowBox[{"[", "1", "]"}], "]"}], "[", 
                    RowBox[{"[", "site", "]"}], "]"}], ",", 
                   RowBox[{
                    RowBox[{"mufixed", "[", 
                    RowBox[{"[", "3", "]"}], "]"}], "[", 
                    RowBox[{"[", "site", "]"}], "]"}]}], "]"}], ",", ".01"}], 
                "]"}]}], ",", 
              RowBox[{"FontSize", "\[Rule]", "16"}]}], "]"}], ",", 
            RowBox[{"{", 
             RowBox[{
              RowBox[{"-", "4.75"}], ",", 
              RowBox[{"-", ".5"}]}], "}"}]}], "]"}], "]"}], ",", 
         RowBox[{"ImageSize", "\[Rule]", "300"}]}], "]"}], ",", 
       RowBox[{"{", 
        RowBox[{"site", ",", "4"}], "}"}]}], "]"}]}], "//", "Rasterize"}]}], 
  ";"}]], "Input",
 CellChangeTimes->{{3.736613914574613*^9, 3.736613981801558*^9}, {
   3.736614097994194*^9, 3.7366141049791107`*^9}, 3.736614135223339*^9, {
   3.736623233290008*^9, 3.736623315575664*^9}, {3.736625063325943*^9, 
   3.736625074926737*^9}, 3.736625152587335*^9, {3.736625282199976*^9, 
   3.736625288846962*^9}, {3.737370195869049*^9, 3.737370271471921*^9}, {
   3.7373703070290117`*^9, 3.737370327669487*^9}, 3.737370361321163*^9, {
   3.7373705787295837`*^9, 3.737370817089594*^9}, {3.737370849182942*^9, 
   3.737371034899447*^9}, {3.7373710730089073`*^9, 3.7373711812891607`*^9}, {
   3.7373712253335047`*^9, 3.737371249664315*^9}, {3.737371281119012*^9, 
   3.7373712865535297`*^9}, {3.7373713361993856`*^9, 3.737371345647794*^9}, {
   3.737371625414599*^9, 3.737371635723481*^9}, {3.737371751920961*^9, 
   3.737371753868102*^9}, {3.7522385387377996`*^9, 3.752238541850996*^9}, {
   3.762638564971623*^9, 3.762638568784362*^9}, 3.762638846160973*^9, {
   3.766268993077065*^9, 3.7662690017288237`*^9}}],

Cell[BoxData[
 RowBox[{
  RowBox[{"region3vregion2", "=", 
   RowBox[{
    RowBox[{"GraphicsRow", "@", 
     RowBox[{"Table", "[", "\[IndentingNewLine]", 
      RowBox[{
       RowBox[{"Show", "[", "\[IndentingNewLine]", 
        RowBox[{
         RowBox[{"Plot", "[", 
          RowBox[{"x", ",", 
           RowBox[{"{", 
            RowBox[{"x", ",", 
             RowBox[{"-", "7"}], ",", "0"}], "}"}], ",", 
           RowBox[{"PlotRange", "\[Rule]", 
            RowBox[{"{", 
             RowBox[{
              RowBox[{"{", 
               RowBox[{
                RowBox[{"-", "6"}], ",", ".2"}], "}"}], ",", 
              RowBox[{"{", 
               RowBox[{
                RowBox[{"-", "6"}], ",", ".2"}], "}"}]}], "}"}]}], ",", 
           RowBox[{"AspectRatio", "\[Rule]", "1"}], ",", 
           RowBox[{"PlotStyle", "\[Rule]", 
            RowBox[{"{", 
             RowBox[{"Gray", ",", 
              RowBox[{"Thickness", "[", ".002", "]"}], ",", 
              RowBox[{"FontSize", "[", "12", "]"}]}], "}"}]}], ",", 
           RowBox[{"Frame", "\[Rule]", "True"}], ",", 
           RowBox[{"FrameTicks", "\[Rule]", 
            RowBox[{"{", 
             RowBox[{
              RowBox[{"{", 
               RowBox[{
                RowBox[{"Range", "[", 
                 RowBox[{
                  RowBox[{"-", "6"}], ",", ".5", ",", "2"}], "]"}], ",", 
                "None"}], "}"}], ",", 
              RowBox[{"{", 
               RowBox[{
                RowBox[{"Range", "[", 
                 RowBox[{
                  RowBox[{"-", "6"}], ",", ".5", ",", "2"}], "]"}], ",", 
                "None"}], "}"}]}], "}"}]}], ",", 
           RowBox[{"FrameTicksStyle", "\[Rule]", 
            RowBox[{"Directive", "[", 
             RowBox[{"Gray", ",", "14"}], "]"}]}], ",", 
           RowBox[{"FrameLabel", "\[Rule]", 
            RowBox[{"{", 
             RowBox[{
              RowBox[{"Style", "[", 
               RowBox[{"\"\<Amino acid defect - Region 2\>\"", ",", 
                RowBox[{"FontSize", "\[Rule]", "14"}]}], "]"}], ",", 
              RowBox[{"Style", "[", 
               RowBox[{"\"\<Amino acid defect - Region 3\>\"", ",", 
                RowBox[{"FontSize", "\[Rule]", "14"}]}], "]"}]}], "}"}]}]}], 
          "]"}], ",", 
         RowBox[{"Graphics", "@", 
          RowBox[{"Table", "[", 
           RowBox[{
            RowBox[{"Text", "[", 
             RowBox[{
              RowBox[{"Style", "[", 
               RowBox[{
                RowBox[{"AA", "[", 
                 RowBox[{"[", "i", "]"}], "]"}], ",", 
                RowBox[{"FontSize", "\[Rule]", "10"}]}], "]"}], ",", 
              RowBox[{"{", 
               RowBox[{
                RowBox[{
                 RowBox[{
                  RowBox[{"mufixed", "[", 
                   RowBox[{"[", "2", "]"}], "]"}], "[", 
                  RowBox[{"[", "site", "]"}], "]"}], "[", 
                 RowBox[{"[", "i", "]"}], "]"}], ",", 
                RowBox[{
                 RowBox[{
                  RowBox[{"mufixed", "[", 
                   RowBox[{"[", "3", "]"}], "]"}], "[", 
                  RowBox[{"[", "site", "]"}], "]"}], "[", 
                 RowBox[{"[", "i", "]"}], "]"}]}], "}"}]}], "]"}], ",", 
            RowBox[{"{", 
             RowBox[{"i", ",", "20"}], "}"}]}], "]"}]}], ",", 
         RowBox[{"Graphics", "[", 
          RowBox[{"Text", "[", 
           RowBox[{
            RowBox[{"Style", "[", 
             RowBox[{
              RowBox[{
               RowBox[{"Superscript", "[", 
                RowBox[{"R", ",", "2"}], "]"}], " ", "==", 
               RowBox[{"Round", "[", 
                RowBox[{
                 RowBox[{"r2", "[", 
                  RowBox[{
                   RowBox[{
                    RowBox[{"mufixed", "[", 
                    RowBox[{"[", "2", "]"}], "]"}], "[", 
                    RowBox[{"[", "site", "]"}], "]"}], ",", 
                   RowBox[{
                    RowBox[{"mufixed", "[", 
                    RowBox[{"[", "3", "]"}], "]"}], "[", 
                    RowBox[{"[", "site", "]"}], "]"}]}], "]"}], ",", ".01"}], 
                "]"}]}], ",", 
              RowBox[{"FontSize", "\[Rule]", "16"}]}], "]"}], ",", 
            RowBox[{"{", 
             RowBox[{
              RowBox[{"-", "4.75"}], ",", 
              RowBox[{"-", ".5"}]}], "}"}]}], "]"}], "]"}], ",", 
         RowBox[{"ImageSize", "\[Rule]", "300"}]}], "]"}], ",", 
       RowBox[{"{", 
        RowBox[{"site", ",", "4"}], "}"}]}], "]"}]}], "//", "Rasterize"}]}], 
  ";"}]], "Input",
 CellChangeTimes->{{3.737371393207487*^9, 3.737371396818434*^9}, {
  3.7373716273557262`*^9, 3.737371650474039*^9}, {3.737371783557149*^9, 
  3.737371785240052*^9}, {3.752238562783929*^9, 3.752238565559185*^9}, {
  3.762638577988778*^9, 3.762638584403924*^9}, {3.762638872448683*^9, 
  3.7626388830298223`*^9}, {3.766269009675549*^9, 3.76626901628695*^9}}],

Cell[BoxData[
 RowBox[{
  RowBox[{"Export", "[", 
   RowBox[{"\"\<SupplementalFigure2.pdf\>\"", ",", 
    RowBox[{"GraphicsColumn", "[", 
     RowBox[{"{", 
      RowBox[{
      "region2vregion1", ",", "region3vregion1", ",", "region3vregion2"}], 
      "}"}], "]"}]}], "]"}], ";"}]], "Input",
 CellChangeTimes->{{3.7662690184086847`*^9, 3.766269067229968*^9}}]
}, Open  ]]
}, Open  ]]
}, Open  ]]
},
WindowSize->{954, 1131},
WindowMargins->{{10, Automatic}, {Automatic, 0}},
FrontEndVersion->"10.2 for Mac OS X x86 (32-bit, 64-bit Kernel) (July 29, \
2015)",
StyleDefinitions->"Default.nb"
]
(* End of Notebook Content *)

(* Internal cache information *)
(*CellTagsOutline
CellTagsIndex->{}
*)
(*CellTagsIndex
CellTagsIndex->{}
*)
(*NotebookFileOutline
Notebook[{
Cell[558, 20, 4082, 59, 486, "Text"],
Cell[4643, 81, 328, 6, 49, "Text"],
Cell[4974, 89, 345, 6, 28, "Input"],
Cell[5322, 97, 983, 25, 115, "Input"],
Cell[CellGroupData[{
Cell[6330, 126, 99, 1, 64, "Section"],
Cell[CellGroupData[{
Cell[6454, 131, 155, 2, 44, "Subsection"],
Cell[CellGroupData[{
Cell[6634, 137, 2775, 62, 97, "Input"],
Cell[9412, 201, 78, 1, 28, "Output"]
}, Open  ]]
}, Open  ]],
Cell[CellGroupData[{
Cell[9539, 208, 99, 1, 44, "Subsection"],
Cell[9641, 211, 16586, 451, 917, "Input"]
}, Open  ]],
Cell[CellGroupData[{
Cell[26264, 667, 113, 1, 44, "Subsection"],
Cell[CellGroupData[{
Cell[26402, 672, 1268, 40, 105, "Input"],
Cell[27673, 714, 12098, 210, 237, "Output"]
}, Open  ]]
}, Open  ]],
Cell[CellGroupData[{
Cell[39820, 930, 381, 6, 44, "Subsection"],
Cell[40204, 938, 2137, 59, 97, "Input"]
}, Open  ]],
Cell[CellGroupData[{
Cell[42378, 1002, 254, 3, 44, "Subsection"],
Cell[42635, 1007, 5595, 153, 336, "Input"]
}, Open  ]],
Cell[CellGroupData[{
Cell[48267, 1165, 98, 1, 44, "Subsection"],
Cell[48368, 1168, 10645, 248, 420, "Input"],
Cell[59016, 1418, 236, 5, 28, "Input"]
}, Open  ]]
}, Open  ]],
Cell[CellGroupData[{
Cell[59301, 1429, 88, 1, 64, "Section"],
Cell[59392, 1432, 1494, 26, 239, "Text"],
Cell[CellGroupData[{
Cell[60911, 1462, 155, 2, 44, "Subsection"],
Cell[61069, 1466, 8962, 267, 522, "Input"]
}, Open  ]],
Cell[CellGroupData[{
Cell[70068, 1738, 99, 1, 44, "Subsection"],
Cell[CellGroupData[{
Cell[70192, 1743, 16449, 457, 1393, "Input"],
Cell[86644, 2202, 151, 3, 28, "Output"]
}, Open  ]],
Cell[86810, 2208, 37154, 976, 2633, "Input"]
}, Open  ]],
Cell[CellGroupData[{
Cell[124001, 3189, 280, 6, 44, "Subsection"],
Cell[CellGroupData[{
Cell[124306, 3199, 122, 1, 35, "Subsubsection"],
Cell[124431, 3202, 375, 7, 49, "Text"],
Cell[124809, 3211, 1355, 35, 97, "Input"]
}, Open  ]],
Cell[CellGroupData[{
Cell[126201, 3251, 891, 13, 59, "Subsubsection"],
Cell[127095, 3266, 863, 19, 46, "Input"],
Cell[127961, 3287, 200, 3, 30, "Text"],
Cell[128164, 3292, 2482, 73, 131, "Input"],
Cell[130649, 3367, 266, 8, 28, "Input"],
Cell[130918, 3377, 1295, 35, 80, "Input"],
Cell[132216, 3414, 1949, 54, 148, "Input"],
Cell[134168, 3470, 243, 3, 30, "Text"],
Cell[134414, 3475, 2520, 74, 131, "Input"],
Cell[136937, 3551, 266, 8, 28, "Input"],
Cell[137206, 3561, 1299, 35, 80, "Input"],
Cell[138508, 3598, 2119, 57, 148, "Input"]
}, Open  ]],
Cell[CellGroupData[{
Cell[140664, 3660, 326, 6, 35, "Subsubsection"],
Cell[140993, 3668, 5485, 103, 505, "Input"],
Cell[146481, 3773, 194, 4, 30, "Text"],
Cell[CellGroupData[{
Cell[146700, 3781, 6580, 182, 369, "Input"],
Cell[153283, 3965, 176, 4, 28, "Output"],
Cell[153462, 3971, 173, 4, 28, "Output"],
Cell[153638, 3977, 177, 4, 28, "Output"],
Cell[153818, 3983, 177, 4, 28, "Output"]
}, Open  ]]
}, Open  ]],
Cell[CellGroupData[{
Cell[154044, 3993, 239, 3, 35, "Subsubsection"],
Cell[154286, 3998, 12012, 312, 437, "Input"]
}, Open  ]],
Cell[CellGroupData[{
Cell[166335, 4315, 318, 4, 35, "Subsubsection"],
Cell[166656, 4321, 1952, 57, 80, "Input"]
}, Open  ]],
Cell[CellGroupData[{
Cell[168645, 4383, 387, 7, 35, "Subsubsection"],
Cell[169035, 4392, 4914, 139, 318, "Input"],
Cell[CellGroupData[{
Cell[173974, 4535, 3372, 79, 182, "Input"],
Cell[177349, 4616, 149, 3, 28, "Output"]
}, Open  ]],
Cell[177513, 4622, 1191, 31, 63, "Input"],
Cell[178707, 4655, 4902, 145, 233, "Input"]
}, Open  ]],
Cell[CellGroupData[{
Cell[183646, 4805, 401, 6, 35, "Subsubsection"],
Cell[CellGroupData[{
Cell[184072, 4815, 2277, 60, 114, "Input"],
Cell[186352, 4877, 249, 5, 28, "Output"]
}, Open  ]],
Cell[CellGroupData[{
Cell[186638, 4887, 7591, 234, 420, "Input"],
Cell[194232, 5123, 221, 4, 28, "Output"],
Cell[194456, 5129, 221, 4, 28, "Output"],
Cell[194680, 5135, 221, 4, 28, "Output"],
Cell[194904, 5141, 221, 4, 28, "Output"]
}, Open  ]]
}, Open  ]],
Cell[CellGroupData[{
Cell[195174, 5151, 316, 5, 35, "Subsubsection"],
Cell[195493, 5158, 2088, 62, 182, "Input"],
Cell[197584, 5222, 135, 2, 30, "Text"],
Cell[197722, 5226, 12827, 332, 522, "Input"],
Cell[210552, 5560, 111, 2, 30, "Text"],
Cell[210666, 5564, 10527, 281, 471, "Input"],
Cell[221196, 5847, 283, 4, 30, "Text"],
Cell[221482, 5853, 10238, 273, 488, "Input"],
Cell[231723, 6128, 212, 3, 30, "Text"],
Cell[231938, 6133, 10786, 285, 539, "Input"],
Cell[242727, 6420, 192, 3, 30, "Text"],
Cell[242922, 6425, 11600, 305, 522, "Input"],
Cell[254525, 6732, 92, 1, 30, "Text"],
Cell[254620, 6735, 1209, 30, 63, "Input"],
Cell[255832, 6767, 1273, 33, 80, "Input"],
Cell[257108, 6802, 295, 6, 28, "Input"]
}, Open  ]],
Cell[CellGroupData[{
Cell[257440, 6813, 233, 4, 35, "Subsubsection"],
Cell[257676, 6819, 79, 1, 28, "Input"],
Cell[257758, 6822, 13148, 328, 828, "Input"]
}, Open  ]]
}, Open  ]],
Cell[CellGroupData[{
Cell[270955, 7156, 270, 3, 44, "Subsection"],
Cell[271228, 7161, 594, 12, 163, "Text"],
Cell[CellGroupData[{
Cell[271847, 7177, 165, 2, 35, "Subsubsection"],
Cell[272015, 7181, 7626, 202, 637, "Input"]
}, Open  ]],
Cell[CellGroupData[{
Cell[279678, 7388, 229, 3, 35, "Subsubsection"],
Cell[279910, 7393, 477, 11, 63, "Input"]
}, Open  ]],
Cell[CellGroupData[{
Cell[280424, 7409, 334, 6, 35, "Subsubsection"],
Cell[280761, 7417, 2005, 54, 131, "Input"],
Cell[282769, 7473, 1175, 21, 80, "Input"],
Cell[CellGroupData[{
Cell[283969, 7498, 763, 18, 46, "Input"],
Cell[284735, 7518, 685, 11, 28, "Output"]
}, Open  ]]
}, Open  ]],
Cell[CellGroupData[{
Cell[285469, 7535, 407, 7, 35, "Subsubsection"],
Cell[285879, 7544, 708, 20, 46, "Input"],
Cell[CellGroupData[{
Cell[286612, 7568, 3523, 82, 250, "Input"],
Cell[290138, 7652, 139, 2, 28, "Output"],
Cell[290280, 7656, 179, 4, 28, "Output"],
Cell[290462, 7662, 1185, 30, 230, "Output"]
}, Open  ]],
Cell[291662, 7695, 1462, 35, 80, "Input"]
}, Open  ]],
Cell[CellGroupData[{
Cell[293161, 7735, 182, 2, 35, "Subsubsection"],
Cell[293346, 7739, 291, 9, 28, "Input"],
Cell[293640, 7750, 93, 1, 30, "Text"],
Cell[CellGroupData[{
Cell[293758, 7755, 2009, 56, 114, "Input"],
Cell[295770, 7813, 126, 3, 28, "Output"]
}, Open  ]],
Cell[295911, 7819, 740, 19, 28, "Input"],
Cell[296654, 7840, 88, 1, 30, "Text"],
Cell[296745, 7843, 7544, 175, 386, "Input"],
Cell[304292, 8020, 94, 1, 30, "Text"],
Cell[304389, 8023, 2123, 51, 97, "Input"],
Cell[306515, 8076, 91, 1, 30, "Text"],
Cell[306609, 8079, 1509, 39, 63, "Input"],
Cell[308121, 8120, 243, 3, 30, "Text"],
Cell[308367, 8125, 9833, 213, 556, "Input"],
Cell[318203, 8340, 94, 1, 30, "Text"],
Cell[318300, 8343, 1289, 36, 61, "Input"],
Cell[319592, 8381, 276, 4, 30, "Text"],
Cell[319871, 8387, 5665, 179, 216, "Input"],
Cell[325539, 8568, 152, 2, 30, "Text"],
Cell[325694, 8572, 2833, 86, 165, "Input"],
Cell[328530, 8660, 123, 2, 30, "Text"],
Cell[328656, 8664, 2832, 85, 165, "Input"],
Cell[331491, 8751, 170, 2, 30, "Text"],
Cell[331664, 8755, 2822, 83, 165, "Input"]
}, Open  ]],
Cell[CellGroupData[{
Cell[334523, 8843, 327, 5, 35, "Subsubsection"],
Cell[334853, 8850, 1975, 45, 97, "Input"],
Cell[336831, 8897, 723, 20, 46, "Input"],
Cell[337557, 8919, 4085, 94, 165, "Input"],
Cell[341645, 9015, 453, 9, 28, "Input"],
Cell[342101, 9026, 535, 11, 28, "Input"]
}, Open  ]],
Cell[CellGroupData[{
Cell[342673, 9042, 100, 1, 35, "Subsubsection"],
Cell[CellGroupData[{
Cell[342798, 9047, 252, 6, 28, "Input"],
Cell[343053, 9055, 337, 7, 28, "Output"]
}, Open  ]],
Cell[CellGroupData[{
Cell[343427, 9067, 1420, 39, 80, "Input"],
Cell[344850, 9108, 16521, 345, 75, "Output"]
}, Open  ]],
Cell[361386, 9456, 660, 13, 63, "Input"],
Cell[CellGroupData[{
Cell[362071, 9473, 5799, 148, 301, "Input"],
Cell[367873, 9623, 5480, 92, 70, "Output"]
}, Open  ]]
}, Open  ]],
Cell[CellGroupData[{
Cell[373402, 9721, 188, 2, 35, "Subsubsection"],
Cell[373593, 9725, 206, 4, 28, "Input"],
Cell[373802, 9731, 3268, 85, 199, "Input"],
Cell[377073, 9818, 1419, 39, 63, "Input"],
Cell[378495, 9859, 423, 11, 28, "Input"],
Cell[CellGroupData[{
Cell[378943, 9874, 278, 7, 28, "Input"],
Cell[379224, 9883, 492, 9, 28, "Output"]
}, Open  ]],
Cell[CellGroupData[{
Cell[379753, 9897, 1235, 31, 63, "Input"],
Cell[380991, 9930, 330, 5, 28, "Output"],
Cell[381324, 9937, 330, 5, 28, "Output"],
Cell[381657, 9944, 330, 5, 28, "Output"]
}, Open  ]],
Cell[CellGroupData[{
Cell[382024, 9954, 1187, 31, 63, "Input"],
Cell[383214, 9987, 383, 8, 28, "Output"],
Cell[383600, 9997, 382, 8, 28, "Output"]
}, Open  ]],
Cell[383997, 10008, 499, 13, 28, "Input"],
Cell[384499, 10023, 10385, 275, 505, "Input"],
Cell[394887, 10300, 2679, 68, 182, "Input"]
}, Open  ]],
Cell[CellGroupData[{
Cell[397603, 10373, 345, 6, 35, "Subsubsection"],
Cell[397951, 10381, 368, 9, 46, "Input"],
Cell[398322, 10392, 3200, 83, 216, "Input"],
Cell[401525, 10477, 101, 1, 30, "Text"],
Cell[CellGroupData[{
Cell[401651, 10482, 736, 21, 46, "Input"],
Cell[402390, 10505, 96, 1, 28, "Output"]
}, Open  ]],
Cell[CellGroupData[{
Cell[402523, 10511, 787, 22, 46, "Input"],
Cell[403313, 10535, 96, 1, 28, "Output"]
}, Open  ]],
Cell[CellGroupData[{
Cell[403446, 10541, 734, 21, 46, "Input"],
Cell[404183, 10564, 93, 1, 28, "Output"]
}, Open  ]]
}, Open  ]],
Cell[CellGroupData[{
Cell[404325, 10571, 348, 6, 59, "Subsubsection"],
Cell[404676, 10579, 1402, 38, 131, "Input"],
Cell[406081, 10619, 159, 5, 28, "Input"],
Cell[406243, 10626, 1969, 52, 114, "Input"],
Cell[408215, 10680, 1373, 36, 63, "Input"],
Cell[409591, 10718, 460, 12, 28, "Input"],
Cell[410054, 10732, 5627, 128, 216, "Input"],
Cell[415684, 10862, 5579, 127, 216, "Input"],
Cell[421266, 10991, 4928, 118, 216, "Input"],
Cell[426197, 11111, 361, 9, 28, "Input"]
}, Open  ]]
}, Open  ]]
}, Open  ]]
}
]
*)

(* End of internal cache information *)
```
